# Proteomic characterization of pilot scale hot-water extracts from the industrial carrageenan red seaweed *Eucheuma denticulatum*

**DOI:** 10.1101/2020.12.14.422673

**Authors:** Simon Gregersen, Margarita Pertseva, Paolo Marcatili, Susan Løvstad Holdt, Charlotte Jacobsen, Pedro J. García-Moreno, Egon Bech Hansen, Michael Toft Overgaard

## Abstract

Seaweeds have a long history as a resource for polysaccharides/hydrocolloids extraction for use in the food industry due to their functionality as stabilizing agents. In addition to the carbohydrate content, seaweeds also contains a significant amount of protein, which may find application in food and feed. Here, we present a novel combination of transcriptomics, proteomics, and bioinformatics to determine the protein composition in two pilot-scale extracts from *Eucheuma denticilatum* (Spinosum) obtained via hot-water extraction. The extracts were characterized by qualitative and quantitative proteomics using LC-MS/MS and a *de-novo* transcriptome assembly for construction of a novel proteome. Using label-free, relative quantification, we were able to identify the most abundant proteins in the extracts and determined that the majority of quantified protein in the extracts (>75%) is constituted by merely three previously uncharacterized proteins. Putative subcellular localization for the quantified proteins was determined by bioinformatic prediction, and by correlating with the expected copy number from the transcriptome analysis, we determined that the extracts were highly enriched in extracellular proteins. This implies that the method predominantly extracts extracellular proteins, and thus appear ineffective for cellular disruption and subsequent release of intracellular proteins. Ultimately, this study highlight the power of quantitative proteomics as a novel tool for characterization of alternative protein sources intended for use in foods. Additionally, the study showcases the potential of proteomics for evaluation of protein extraction methods and as powerful tool in the development of an efficient extraction process.

## Supplementary Table S4 for "Proteomic characterization of pilot scale hot-water extracts from the industrial carrageenan red seaweed *Eucheuma denticulatum*"

```
>c7243_g2_i1.p2
MMPLPVMASVTIASRNPIMAARPLSCSENAVKPCGIFEDSLSFMDIIVARRAGTATAMVR
ADDAVNEEAGTKRADDVIGAADTKAEEAIVFLSRGSEECAFKLEMKR*

>c6266_g1_i1.p1
MIGRADIEGSKSDVAMNAWPPQASYPCGNFSDTSRFKSRTVKGSIGHAFAFSTRTENRNQ
TSFYPFALREISVLTELIFGHLRCLVEDVPPQPNSPPKSVLGCGPQAHARRWFQNQAVQA
LIHTNPVSKARLGVVVFHGRAQLRTLPPMLHLPTCFTKLE*

>c14850_g1_i1.p1
AVCTADGSWFVEPCRQLDFSVRLYIPNHPRPCISPHFLPCGINHSPRVRACIILSGYRPQ
ISQLLNPHCSFSVYKRPPYLDHHMIPLFTHLQAISPATRTQPPTQPTTLLSTLDPHHFTP
PPPKPKQTHHDQRKVQVWRQELRLPEEKMRNHP*

>c12715_g1_i1.p6
MTGRLNSNININYTSGDLSPCHHCTERRKCTTPLSTRRESALRASHGDRNGLSGGIRFVQ
CGVHRIIRFDRVRNILHVTSLEHGMVVTDKLAILRNVHGM*

>c17304_g1_i1.p1
MGRYTVQNQWGGSSAPWNDAGLCILGSRGNQNVIAVDVTSSDGGANLGGTMTYSGEGPIG
FKGARRGESNVYDVENQWGGSSAPWHAGGQFVIGSRSGQGVTALSVTSSDGGKTLTGTMT
YEREGPIGFKGTQSGGDTYNVENQWGGSSAPWNKAGIWALGDRNGQAMIAMDVSSSDGGQ
TLEGTMQYKGEGPIGFRGKLSGANNYAVENQWGGSSAPWNKAGDWLIGDRYNQNITAVKV
SSDNDGKNLDGTCTYEREGPIGFKGVATS*

>c6266_g1_i1.p2
MPLDVLGRTRATLSGSTGEDVRERFPISKSARAGDRGLQFSLLNEEYLVSMGHHPVLNTS
LPFVHTARRSYRLSGPVRPWEGKMDCVSRTVWLKLGQTLSLRGRRSRNKVSVGEPAEGSF
RKENVCSFFLCAYFFYFFFANEQTHI*

>c3199_g1_i1.p2
MPNAPSMATRQCLISASCMNLKLNVVERLKGSKPAFPAMESSSRTAGWFMNGIAADFFMV
KRAGVTALSVHTRAPEMVAEKEVMAGAIKADIVGVKLGVRIVNETRRLGNEDLESA*

>c1725_g1_i1.p1
GWGEKRNRRPRMRSSFEAWQSSFQIHPAGTAYPLHRETASRHLYKPAMTPDGFPWPAFNS
SPYQVASHPIPPSNAHVTFEPPHVKMNTAFVSTTAVSVRAAPALSNSSFTASRPSLVTAP
VSRRSAVVTMKGPELPKIPQGFTAFSEELNGRAAMLGFMLAIVTEAITGKGIIGQVASIF
DVVNLASALGN*

>c5562_g1_i1.p3
MPVAAGGERGKEQEGEGRLVAEESHRGCGITGGCEGTMSKSGSFVMDSADEAKSKAICRE
AYQKGKQECCDDAEKGGPQEREKDHKNSGTTRKLTRSIPRGTT*

>c562_g1_i1.p5
MASMQMRPCLSSASRRKFRSYLLEKPSGSNPTSPAMEPSNFGGHSAYGMDLLMAINTLAA
TGAVLDDTRTPVKAEGRVREKVGTKAAMVIQWDWIVASWRVGRRFQVRVLV*

>c6656_g1_i1.p2
MVLVDSSTARMPLPGEAILLAVAINSSWYWSIDMVGAVRVLFLTTWEGRELTKEELETDA
AGRVTGRALTKAIGAIAMYELTRRREDDGGDHGECGCRAVREDEQEESDEAIKCKGCALE
QEDAMRRC

>c6012_g1_i1.p1
NQTLLVRRNTLLILNLGLNILNSVGGLHLQGDSLSGQSLDEDLHPSAEAQHQMQCRFLLD
VVVAQRAAVLKLLAGEDKALLVGRDAFLVLNFGLHVLDCVRGLNLESNRLAREGLHKDLH
SCKVDECLRRRGSGSSGWVSGGIQERNATVGKKSGKGDGMVCLRSGA

>c3867_g1_i1.p1
MAFVGSFVTPSLSRTAFSGSAVASCSANVSVARFTMQEKSPSVPFMDVPTNLSPSMPGYV
GFDPLSISDYINVKWLQEAEIKHGRICMLAFVGYIVAELYQFPWYKDFPHLINDRHDWGV
HNGSMLQLVIWLSFFEIMTTPAVVQMTNGQSDRMPGNFFFDPLGLSKDPAKMAKYQTNEV
KNGRLAMIAISGAIHHAYISKQNLIEQLTSGNVFPSF*

>c2899_g1_i1.p5
VVHCVHIRALLAVQTPHPSPPPPNRNPLHHRTKLKTWLSSPPLPSSPPRPSLPAASAPPV
QSSTPPSFQPVSTTTQPPVIPPPPPPEWSLRFQRASLSK*

>c8354_g1_i1.p1
MDFEFNAPVNDMSAPNHQQNMVSMHNLLNNPIPSTSVQWRSPAQPTELPSIPHDLRQFPP
QPMHPSEIHQDHHRQHMQAPDMKPIVAQPSPTFQLDDNPPIEQDVVNQMGGLPYADLCKE
RARERFKEMKKNEHMAKGEFDRMKRRKKGDTSMTPREKYVRRLKMNQDSAAAARHAQEVY
VHVLEKLVRTTEAEKKAMMAENQALKHEVARLRTEREESQLDPQTLIDYPERLKKCDPNY
LAKMLDILSTPEPVSAQANDPEFAAGKMGIQPAPAV*

>c3149_g1_i1.p1
HAPCGIYAEVNPTLIANPPVRTQSEKTTTPQLTTLTSQVFSQNTPTPSTYPDHHFCILFP
TLSPAALQLTLTHTMSSPNSPFATSTSSLPNVSPPPSPLSPPPSSRPTNLLRSPLLALNP
VLTPPSLEPDALKTVRSAPEPLERPSHMDRVARATREFRDVWIVPE*

>c12715_g1_i1.p2
MKHGHKHGEQGKANAAGQHCDAPKRGEWLEETVREVKDEKRGGNGQHESQYHGEQADPGA
VDKHKDKRHKRKEQRQQGQGLGPRGSGMSRGANVTPVDDDKYGDYNEPVGKVGAPLDESG
FVLIAEQGA*

>c12790_g1_i1.p1
MENDNFNDPADMQNFLARYREARSAQQARPQSTPTTPNQSSAPAPASPRKASLSRTEQAR
NVWGSVFHPLGRSPTSADRYDLSPGQTSAPGMSASEVHAKGRGISLDETGDDM*

>c5562_g1_i1.p2
MCCCIEARPVVTEYRVLGLEDVCHVSGSRSGSDTAPIMEAPKRCDRVSHSLMAVQFRVER
AGGNVEDVRQWWKLCSIDRPGRAKFASVSGVVHYPSLGRDVSCEIWKKYWKPRHLAN*

>c4733_g1_i1.p2
PSRYVVCSPPPQLHPQPQHSPLPTPHTSPHSTQKPHHPDPNPTTTPLSPECRSSNPPPPS
FTNVPASKSVASKPRPVAPTTTLTPGRASACSPPLNSRPRPPRLPVVPLPLCRLLPPPPA
PPTTPTLPTPHPPHEPALHTKTPPPRSQPHNNPTIPRMSFFEPSTPELHERPRFEVRCLQ
TPTGRSHYYIDTWTGKRLFSASQLEAEAASPTGRSPPAMSSAPPSPPPLGIAGRGPGSGP
LLKTQSMPGSLPSTPNVDRR*

>c5084_g1_i1.p6
MLLGFTAEGGAKSVGDEALVATASEIVVLGACEGAEAKCGHGEVACGGYVPHGVDEGAVE
IEDGSFHGSGDGAGKFGRSVGERDEVADSDQRCRCDGRGFGV*

>c17231_g1_i1.p1
MSAGVNGPSIGIDLGTTYSCVGVWQNDRVEIIANDQGNRTTPSYVAFTDSERLIGDSAKN
QVAINPKNTVFDAKRLIGRRFSDSSVQSDMKHFSYAVIEKDGDKPFCRVMYKGDQKEFSP
EEISAMILGKMKDVAESYLGKEVKTAVITVPAYFNDSQRLATKDAGTIAGLNVSRIINEP
TAAAIAYGLDRKSAGQTARETNVLIFDLGGGTFDVSLLTIEDGIFEVKATAGDTHLGGED
FDNRMVTHFVSEFKRKYKKDISGNARSLRRLRTQCERAKRQLSSATQATIEIDSLFEGID
FYSSITRAKFEELCMDLFRGTLEPVEKVLRDSKIPKADVDAIVLVGGSTRIPKVQSLLTD
FFNGKELCKNINPDEAVAYGAAVQAAILAGDTSEKTQDLLLLDVTPLSLGIETAGGVMTV
LIKRNTTIPTKKQQIFSTYADNQPGVLIQVFEGERTRTRDNNILGKFELSGIPPAPRGVP
QIEVTFDIDANGILNVGAEDKSTGKKNKITITNDKGRLTKEDIEKMVQDAEKFKAEDDAA
KAKIEARNGLENYCYTLRNTINEDKVKDKISEGDKKSIEDKVAEVLAWMEENETAEKEEY
EAKQKAVESVATPIITKMYQSGGGEGMPGMGGMPDMGAAAGGAAGGDDGVEISEVD*

>c7351_g5_i1.p4
RPNLANPFQYLYQSFSPSHLLVVRPSFPTYLHSIEPKHFTKSPRAHCLSTTPSDVEPYAP
RMDCSSGPPRPLVLPPHPFRYHSMDTSCPADYFCTTALLLPPSAPTILFSIFTLECLSTT
IPTTHIIIMGRSLCIQSPR*

>c5114_g1_i1.p5
MCFGDTDCLMRSFGPCGWPHTLRFSSFLNAFLKLMTLPVQQRRDVRECGLYQTCSGCLVL
GRKLQGDSIFAVREKRDCAYLTVVWWNLFKHAKHTEHVA*

>c6948_g1_i1.p1
MPKNKGKGGKNRRRGKNDNDDDKRELIFKEDGQEYAQVTRMLGNGRCESKCFDGVTRLCH
IRGKLRKKVWVNAQDIVLVGLRDYQDDKADIILKYSPDEARNLIKYGEIPDTTTIHDNPA
EGEEGEDGDDVVFDFEAIDEI*

>c3927_g1_i1.p2
MGADLRAALVASCLRGALPPVDLRAVCLVRAIVLWKTVWVRGWVALGWCLLWGLRVGAWV
EWGLDVWEDGSWWGKFSLEKSLERVGSGDGKRQAVGVVVEVYMGFFESGWPLDSRLQQAL
VGCCAVALCHFVGKILVFFWI*

>c1505_g2_i1.p2
FPIRPHIPPAPQSQCPYRRYINSSTPSCPRLPHQPTSNHQNPLYSSPFHNHKTQPKPHLE
QPKNLTHNVPQTSPLPAPPLLPPPPKLPPHILHPSPLSPLPPAQEPQQCPLAPPPIYHRG
G*

>c6860_g1_i1.p1
FDEEKREAVVEPTEEAPPLAAVEKREDTEDSNTARDLKAEQDRGLDIPVVSGAEDTEHGE
LSAAVGDVESKGVTLMTGIAAVVSSTAAVVASVTGAGSPSDEESAEPTEGAAVAVEAEEG
VHDGVRSPEEEVAVPKLDQGEEATEIQVSDEKPTLPPPPTESEVTPSVDIITEPDEAEPV
VEGESTGEAEGADQTPAEVDFEEGGSTTADTVAVLRDTEEQTEDQASYEPAVTGTPVEPS
VLVANPDAEELEAETPKEGMPEEEEESGPVVVPGVSADEVAEPITAIQEPSPTTSAARDK
SDFSKDGVTEPPAAQLGGSGNPVKTEESPVENLGDIDHSFQHKGMEQDASPEKTEIPSLE
GLGAPDKGEISGEGEEQVVPQEAASVIKETTEVEKQTESPATVEQDAGVSRGSEVGMTAS
DRESTLTPMSKGISPREDTSHISAKSQGSVLESQSQGDSSQTHTFEGTKEGDLTKVVSEG
KMPETLESGTPAEATPESLSSPVVSEVRAASEEVLHPIDSKASALEERTVTTQTTAPTQE
RVDQPIEQVALLTPETSGALPLAEGIQESAAIQTDSIGTRGEQEVEALPAKAEDLVISRE
KSASMSVDKMQEPTALVEGITSELTEETETENKGLLLVVQDGPLPLVKEVEAPVLSVGTL
PATEETRRVMEEESDTLETIKQGSPGKVSELTTLAETETGVVTAALPKPLVSTELTAAPF
TVETTVEVPRDEVEIAAGNGKVPAEAPLSEQIVVSRGEDLEVVAPSEQRVAAPAEEALQT
NATEARDVAKPTLESTPTTDADVTPERDVGEPLIAEGVRMPTAIVETEVMSEMATAEEMT
SPGGPTAVEACTEEAEKSAKGNLKVAVAAESAKEMTAQKERSSPVAEVLEPSVQEESEVR
AAEESVTAITKEPGAAQADEKDLKPAVLEEQDVKFTPEETQQQVSVGQQAAVTEPAPRKR
DLEGTSQGELNIAEGSKGIEAVEPAPDMTINARSATVAEGAPMPPVQELEAVVGEPSLTN
AGELQLNAAAEEGAVINLSTIEEEAEAPVPEEPQLAALAAPVEVAPAIKERRGLPKATAS
EEEVTMEVAEAVVTETPDVSPSQEVLDVVHEAGSEKVVTSEEPVEAVEGATEGAAKEANV
EAETEANVEAPVTTEKEVEETGARDVGVTTAAGEITQDEEEEEVVGTEGTVEVAEPAGPS
INDESDVTVP

>c2532_g1_i1.p1
MGGEDRVQGGSAHKPTHNELEMARQYSETSARLSQAIERRKKGKKDDDKTEDLKKELEMW
EHKVTVQELASKLKTDPEKGLTEAEAKIRLERDGPNALSPPKVTPWWIKLGMQFLNFFAL
LLQIASILCFIGYGLDQEAVDNLYLGIVLYAVVVITAIFSFFQEFKSEKTMEKFKNFLPP
KSVVRRGGKIVEVDAITLVVGDVIEVKLGDKIPADIRLVSNQKLKVDNAPLTGESEPIGR
TVDCTDDNPLETKNLAFFGTLAVDGTCTGIVVNTGDGTVFGRIAGLAAGSTSEVTTLQID
IHHFVVIISSVAIFLGVLFFIIGFIKGTEVITNIVFCIGIIVANVPEGLLATVTVSLTLS
AKRMAKKQVLVKKLEAVETLGSTTCICSDKTGTLTQNRMTIVHVAYDMSLHTTKTAASEA
TFDVEDKCFKQLQFIGACCGKAVFDAKDMEENPEQSLDERKVNGDASEAGILKFLEKISS
VSDMRSRNAQVSTVPFNSANKFMITINKASDLGGNLRLCMKGAPERVMERCSSILTKDGV
IPFDDAAKSVINEQLAFMMERGERCLGFAKMDLDPAQYPVGYEFDTDEVNFPMNGLTFVG
LMALLDPPREAVPNAVQTCQTAGVKVIMVTGDHPATAKSIAKQVHIIKDPTAEDLAKERG
VPVDAIDPSEVKSVVVPGSQIKDLEQDDWDRILAHDQIVFARTSPQQKLIIVENNQRLGN
IVAVTGDGVNDSPALKKANIGIAMGIAGSDVSKEAADMILLDDNFASIVAGVEEGRLIFD
NLKKSIAYTLTSNIPEITPFLAFIIVQIPLPLTTVLILCIDLGTDLLPAISLAYENPESD
IMMRPPRNSRIDRLVNRRLISFSYFQIGVIQALAGFYCYLVVLGDFGLTANVLPFLDEQA
HLASPNSEDKRWLYAKRPRVRGKSEEAGFFTDEEDSPFILFFQEQQTGFELQQGTEENGN
GDGVVFEQTIRNRVQLNNMFKILGFVLEVPPCVVFSCTINGEPVNNDNDCFDPEINPGPV
TIPDNALTNSEGDESLFNPNARQSGCYDLYGEEQQSETLKHAQTAFFVCIVIVQMGGILV
CKTRLLSFFKQGMKNMVLNIGLVEEVLLCAALCYIPFIQTAFNTRPLRFVHWLPAIPFSV
FIFVYDELRKFGIRLGDRTGNKFGVWLRENTYW*

>c478_g1_i1.p1
MSEHDSGESGASKTVPVQAGALKKGSYVVIKGFPCKIIEYSTSKTGKHGHAKANIVGVDI
FTNKKYEDISPSSHNMESPVVTRKDFQLLDVDSEHFITTMDDKNETRSDLRIYPDDDEVH
KKVLEDFEAGKDLTVTVLSALGQEKVISVKEMQ*

>c12715_g1_i1.p1
MVSVFSIPAFFIVLREVLEACLVVGIVLAYLSKVGATQYRKWVWIGAAAGILVSVIVGIV
FAVIFYVNNDQIFTGDAEKTFEGIAFLVAAALLTWMIIWMMYMGKALQQNMEKQVDQIVD
SEHSPLRRKLSIFLMIFVQVLREGIETVVFLIGTANADDVGGWRAIPLAGILAIIVGVAV
SFLVFRGLVNLDIVKFFYISGFVLIAFAAGLVSHAFHEFQEIDLFGPWDPQPPAQRDWYN
AAMWSTDGCCNDKTNEFFSMLRALFGYQDKPTFVEWGTYFAYWLIVVAIFVVINWRHIRA
ARHATATRAKALTLLSLLFTFVAFVFVLINRTWIGLLTMVLAFVLSVAATLFVFDLTHRF
LKPLAPFRRVAVLSCGVCFALLTVLMTVLHIVQMDCEGRDACSLDMFFFFGLIFDPDFLQ
LGRQQGNWPALAAFSFSIVITFYFFGALSFLLILHAMNIAQDGEFIGDDHAMLKGGDMED
VSDPVESDDPVDPALDKPDPTAQAIPVAM*

>c6266_g1_i1.p4
MCPARVLRSRKKAIFSESSAALWVHVCVKGSEMSIFFPFFCDMLDARLRMTCFSSLPQGG
YMERGNGTGAGTEKQEFERELADFFFRAEGDEIHLVPIVG*

>c6313_g1_i1.p1
MALIWLLSIVFALLTALGTTSAVNLNPVLRVNANCRNRDFPVRNNIRLRVRYVWNDMQTD
LDTSTRFLGENVGFACSGSAQTYLSFEGDNTGRGEEEVAIVEVGDARKDEAWRGTTCIVL
KAQWFNSRNQGNIRVIVEIRNKGTNNLIRDPLEIVARPGVGDSCSMRLIATVVVDEDEGI
YLARAFNCPN*

>c1615_g1_i1.p1
MHLWTKHDTGVVGLLHSRIAKRLAPRPTLHTHGHGRITGGEEGDGDGDGVLDGDGVTGTS
VSQHWNPVLLLNGHVPTEQNRTNGKRRHSRRAMAKPRRPARHRHGQVDGGDGVGVDDGVG
LAVGVWLAVGDGLAVGDGLLVDVGDGVTVTGTGSQHQVPLRNRLSRQEETSQKRKTNRRH
WRCARRGLRKQTHGQGELLCRSVSGAMSTSPSSSSAAALSKSSASVVALAKAKRASRASR
KSVVNFMMDGFDCDEAAFGVFDGEVLGLERGSTSVLCCAFIEFCGMVSAALMSCQRRFTL
GIALGTGE*

>c5072_g1_i1.p1
SGVSSRAPSARRSSNWEWRVRSALYFDQVPRCSVHPAALYPGCLFDSMRGVPARAVFLVL
FKTAHSEHMSTSSSHSVSTVLTQGVFQATAALARQDVSSGFFFLPLHWCGHRFSRCQVES
V*

>c6686_g1_i2.p1
MENENQYHLSPPNNVAVCALLSTPTPFQTLNPPSLLTSAHHHSLVLHPPIVILSPYTTGR
QVQRKLRRRVPRWHPTTLQVKSGISMPISRHIIEARPRPPQGPRMVPG*

>c7232_g5_i1.p2
MIRESISQGWRVDENEHAAGVRDDGKSEIQDPFAKVVQMCTGDVVDVERVLRLFETSVAE
FGNEEILENGLEFVLRNVYIPDVEAARLVNKFVSYIVPSGALAGSRIEPDVHEKVQCGVW
RSCKKTCVAV*

>c8286_g1_i1.p2
HHHHHHHHHHHHHHHHHRPYPSDASSQTSSISLFSLPLSSFSHNCKRTSSYNHISSCKLS
VISHNGSHHRHHHRRRRLHTFVPHTSSYKPACSHTCSSSCKHILSLHIACDHHHHHAS*

>c5952_g1_i1.p1
MSTKPAVVIDNGSGRCKTGIAGEDCPKAVFPAVIGKPKQKGIMVGTGQKDEYVGDAAMAR
RGVLIIKYPLEHGIVTNWEDMEKIWYHAFYSELRVDPQEHPVLLTEAPLNPKANRERMTQ
IMFESFNIPAFYVAIQAVLSLYASGRTSGIVLDSGDGVTHTVPIYEGYSLPHAVLRIDLA
GRDLTAWMAKLLMQRGYSFTTSAELEIVRDIKQQLCFVAEDYEKELANAPSNSSLEKEYE
LPDGQVITVEAERFQCPEALFKPELLGNEMTGMHLTAYNSIMKTDIDIRKDLYSNIVMSG
GTTMFAGIASRVQKEIETLAPPSMKIKVIAPPERQYSVWIGGSILSSLSTFQQMWVSKTE
YDEMGPSIVHRKCF*

>c5809_g2_i1.p2
MVTVLGATLTRRGESDAPLVNELVASGSVGAKAYMLGWGWGTGRSGANVGWLVTVGLRLA
RALLAERNGVVGSGDRVAATVRENWASKVDGDVRRCAAKAYNTIYNIS*

>c6928_g1_i1.p2
MISICSPIGLPETSSVTKPMRNPIMASLPFMRSAYGVKPWGPLYALSSFALRFSSKREND
DNLDFSFVLRAMRGVAMCLPRAEDVACLDPRKDGDDDNAREVTKAVEIGADMGGRS*

>c3370_g2_i1.p1
MEEAPMDSFREEAPAAPPQGNGSAPPTGPTGGKRVYVGNLSWDTRWQGLKDHMREAGEVV
HAEVFTEASGRSAGCGIVEFETPDGAENAINTLNDSMLDGRTIFVRADREEGKPRDNRFE
GGYRRPPDRGRKIVVWNLPYHIRWQDLKDLFRDFGNVIRADVPQTHDGKSKGMGTVLFET
EMEAERAIQEMTGKEVDGRIVDCRLDKFA*

>c5562_g1_i1.p1
MLHNFHHCRTSSTFPPARSTRNWTAIRLCETLSQRFGASMIGAVSLPERDPLTWHTSSRP
STRYSVTTGLASIQQHILRKHGRDPDATLVNPKLQAPHAPHTNCEIERFTPLTTLRYDDA
HRVNNLYKWILRRRGGCRRVAEGPGPSDLLFVGAGFLLEGTHCVTHPN*

>c5084_g1_i1.p5
GDADLFHMVGKKYNASFTVICSLLAFLVIYPNRNFVYKGRDDQVPRLWAAFARGASGDST
ARLQGADPRPPRSVDQRVHWRVHSGVSVHHFPINGSYKKRVL*

>c3101_g1_i1.p2
RGRFEPKSLGGSQWWRQAENPSLFHPNYQVILIDVNENQKPNGNIKSLYIVSPLPSPTVN
LQPSLIYRHQLLSFSGNSRPQFTTETFNPSLPKHGLCSQSPALVSLDLHPSHLVFGARPP
DLISVTCSCAPRHSSGQFLPRQTRPRPFHRRALHR*

>c6928_g1_i1.p1
MSAPISTAFVTSLALSSSPSFLGSRQATSSARGKHIATPRMALKTKEKSKLSSFSRLEEN
RRAKLESAYRGPQGFTPYAERMNGRLAMMGFLIGLVTELVSGKPIGEQMLIMFAPLTNVL
ATVFHTPGV*

>c6627_g2_i1.p1
MNWLVSNSDTMLRPDVGLLLPTLGVYLNSWPVVLLATMIQPLKWESGCGCIVKLCERKRQ
SARIAAVVGVVGVLYYLGFGVRVLDMYGVVLGGVGAVALSRESVDTRVLKAGCMLLAGLL
PTGWMLVGVGVLGLVYGYVMGWQVRGKESVDVLAGNRMWLVTKDGKLAKRVNNAGEFHLE
YVVEGKKVLVGNGRLVGNAGMKLKSGLEMARFVQDKGNMETLQACVENESVIVKGDEVGI
QQ*

>c7003_g1_i1.p2
MLWLPFFFLQVICSFLSATCPCPVSDRFARPYLASQVMHWKWAVRLEISWPLTHTPLRVS
SLSDVTVRVRVMLQFSVGVRDFCPVTVWIASPCGDSVWERSCEIVCCGRRLSIRSRAVVW
RHLI*

>c5670_g1_i1.p1
MGSVANYREPLADRLTRLGTETAYAVALEAGKIKASGKKIYPFHIGDLNFATPQVVKDSC
KQAIDDGFTGYCAAAGIQSLREALANHYNEVFGLEYAVENVSVQSGGKPGIGKFLMCVCN
EGDEVLFPSPGYPIYESMAKFLNTKAVPYLYKETGEGTFALDVEELRAKVTPRTKAIFVN
NFQNPMGVAHTREELQAIADLCIEKDLYCFSDDPYYQIVFSDFDTQDFVHIASLPGMSNR
TVCGYTFSKSFAMTGWRLGGVLGPKWLIDQVTKINTNDEACTTHFVQVAGVTALTHPEAK
EFTTDMVAQLEQRRDVLAAELNSVPGFHAITPKATFYMMANVTKAMQAMGVADIEVFRSR
VLADTGVSFCTRAHFGTPTPGETNMYVRFAFSGVTVEQIQAVGGVLRPYMQQFF*

>c2364_g1_i1.p1
MTEGKQHVSIVICGHVDAGKSTTTGRLIFELGGISEREMQKLKDEAKALGKDSFAFAFYM
DKSKEERARGVTIACTTKEFFTDSYHYTIIDAPGHRDFIKNMISGASQADVGLLMVPADG
NFITSIAKGDHKAGQVQGQTRQHARLLNLLGVKQLIVGVNKMDCDVAKYGNDRFTEIKNE
VTTMLMKVGWKKDFVSKSVPVIPISGWMGDNLIAKSTNMSWWKGVDVLVGKEKVHLDTLA
DALEKMVKTPARPTGAKLRMPVSGVYKIKGVGDVITGRVEQGIIKPEDQILFLPTHTSST
PCAGKVFSVEMHHKSVPEAGPGDNVGLNIKGLDKLNMPRVGDVMILSKDDSLKRCGTFTA
QVQILDHPGQLKVGYAPVAFVRTGRSACKIKSINWKMGKETGGAKVEHPEYIKANEVAEI
VFAPQQPFVVEGFKACEGLGRVAIMEGNTVVMLGKAIKVEFATA*

>c4921_g1_i1.p1
MLQQIFLSQRVSHQCNHTYIEQVSLRRRNRLVAKAHRSRLPHVCPTSSPTLPHRTGHFIT
KMGLPDDELEQTLTELRNANPEAFDRLVSVIKFKAREPRPLFPSDVDIPAIPPVPESELD
SFKAKHIDSSAIKDYKSPEAKDRLEPLPRVRVSQYARWQWACDNFDTYVNMLRVSGHSDE
GIAAMVKGRPLCFKDAATMSALVGGLKKLKPALEAEKGWGDVSFVFTGSSVPGFSQNPLK
GRKLEPTRITNNESSDVDICVCADGVERFVHRLRKEGLWTASYPTTCTPTRNGTRYGVDW
SVVEEGALGEFYNEWKKRLEGGLQLTFSENSLEIPPWEMPIKLD*

>c4490_g1_i1.p1
MGEEAVADIGLIGLAVMGQNLVLNMNDHGYVVAVYNRTTSKVDDFLANEAKGTKIVGAHS
IEELVKTLKRPRRVMLLVKAGAAVDAFIDQLLPYLEKGDIIIDGGNSHYPDTQRRVKYVE
EKGFLYVGSGVSGGEEGARYGPSLMPGGSKEAWGAIKEIFQSVAAKSDGEACCDWVGGDA
SGHYVKMVHNGIEYGDMQLICEAYAIMSGVLGMGAEECAQVFEEWNKGELDSYLIEITGN
ILRYKDDRLDDGGYLVDRVMDRAMQKGTGKWTVVGSLDVAVPVTLIAEAVFSRTLSSMKE
ERVEASKVLKGPDAEGVSASMKQEILEDIRQALYASKIVSYAQGYMLLRKAAEEYDWELN
YAGIALMWRGGCIIRSRFLGNIRDAYVRNPELKNLLLDDFFKEAVEKAQGGWRRSVCLAA
KHGVAVPTFMTALAFYDGYRAARLPANLLQAQRDYFGAHTYERVDEKVGEFFHTDWTGAG
GKVTSNAYSA*

>c8527_g1_i1.p3
MKRRVSPSLRSMLMCRWRWRSSVIRRDCTRRLARARLRISLGSMILTRPRKLRRSRLTLT
SLASTNAPRRSLSISLPRRLCRRRTPSQRTAPTALRKASSGWQLLGVCT*

>c6945_g1_i1.p2
MATVSPVHGGVELVDRIVTELPDAETLPKIVVNDVDMTSLYRIGDGTLSPLTGPMTKDDY
DTVLTGKHIIRDGKKWAWTIPICLPVTAEEARAAPEGAKVALFSESASKVFGVLQVSSLF
EWDKAAFIKSVYGTERVDHPGARLWMNDDRSTMVGGEVQLLPFDDTREFKDDIFSPKRMR
AFIEENGFGASIAFQTRNPLHRAHEYALVYGAETLLRSVGDEKKVGVFLNPLVGQLKGDD
VPAKTRMETYSKLIDGGFLGEGDMDEELWKAKNQSLKDQVKLAGLDMRMFYGGPSEAVMH
AIYRQNLGITHFIIGRKHADAPFDDKTAIWGDFDAQEVFSNLGGDLSIKTVNVGFAAYFE
ELGRVGLVAENKGKQSVSISGTKVRAMLNNGEKPDERVMRPSTAEVLIKYYSEKNATKA*


>c12607_g1_i1.p3
MPDLAVLHVQLLSSKRMWKNKPLSLLDMPCRHSPATLHRKTPIADATMAWPCALTDSQPA
QPLLLRKDTRPLPSTVPLFLSAPPKTARSAPPVSTRFLPCARRPQQALATWLLVLSLVPL
GPPSSQRFARANESHRRNPDTPRACTSAHPPFSTTFLAAPQA*

>c7243_g2_i1.p1
MASSAFVSAAPITSSARFVPASSFTASSARTIAVAVPARRATIMSMNDKESSKIPQGFTA
FSEQLNGRAAMMGFLLAIVTEAITGKGIIGQVSSIFDIVNGSSALGN*

>c5952_g1_i1.p3
MSSQLVTIPCSRGYLIMRTPRRAMAASPTYSSFCPVPTIIPFCLGLPMTAGKTAFGQSSP
AIPVLQRPEPLSITTAGFVDMVSSGSKRKKSKKNEEKLLRGSDEAEDVKRWIGSG*

>c5743_g1_i1.p1
AATEANVGTLVAKEAGVVGTAEKAPVGSDVKVPPSHEVVFLGHEAEPERLAASEDPEELK
TGGFATGGEIMEAVGTVSGAAMAEEAEVVGTPAEAPENAGEAAETSVAEASEVVGTPIVE
GTAEKTPDRIEVKELGVATVAEGTVPMDDEAMGTAADVTGAEEIATRMEAKVTDTEEVAV
LVAPSEPAAHSVPDVAVASAEMTTAEPDVTEVAEKLEKLPAPDALEVSAKFAVEPAAAER
EEADDVGSSEVHSATAGTQEAVIVEDSSAVDDAETEEPELSALITVALKVTESTTEEMIV
ATRTAGENVAEVSATTEQEST*

>c1088_g1_i1.p2
MLSIPAITGGAVAAPILFKAAGEIHRSLVLQSNVLARQGEGTPTKPGEGDRLARQRSAGI
KGGLEPKEPQYMGRVPTNKVAGDLRRDYEIGGLGNATSSKGNMTDILSKVPRRTHGADDY
KRINRPAPSRRGGFGNQSFAP*

>c4535_g1_i1.p2
MASLPKRILKETERLQSEPVPGISAVPSDSNARLFSVVIVGPEESPYSSGNFKLELFLPE
DYPMAPPKVRFLTRIYHPNIDRLGRICLDILKDKWSPALQIRTVLLSIQALLSAPNPDDP
LNNEAAELWKNQEVVAMQTARDWTKKYAQQ*

>c14889_g1_i1.p2
MVTTAFVPGLALGARPTLLTRSTTRSTPLSRPTTARSISMQLSDASPSVPFLPKPKNLSE
DMIGYTGFDPLALTELMDVKWLQESEIKHGRVCMLAFVGMLVQEFVHLPDEMFSNPLATE
AVFQVPAAGLWQIFLFCGLAEFVLHKGKVTYSDMFEDGAEPGKLGFNPMGIKYDDAMRLR
EIKNGRLAMVGVGGVIHSMLLYKMPIVYQLLHFEPMKLNL*

>c8286_g1_i1.p1
MAKAFLFTACFLGIFSVIAIAAAPHSGASEPAPRGHEFLGINELDHVKELNVAETHKMAL
GNIMMRDDDDDRRQCARRGCVCRRRNTCGCRPVCMRRCVARRCADDDDDDDDDDDCRCVR
SQRVCRRRCGCTRRCVCNCVKRKIKAKKTTKSKKSVKRRQRDMDDDDDDDDDDDDDDDDD
DD

>c835_g1_i1.p1
ISVRLRDSCPHHPCSTPLPHTLSLRFVEYISPASHRIHPTSVLKTNRTTEQPNHHRPRLP
ATPSLTATPAAPLEHRHKKHPSCHTMPALETDLLNPDRASELRKHKLKRLVQSPNSYFMD
VKCPGCYVITTVFSHAQTVVVCGDCTMVLCQPTGGKARLTEGCSFRKKVD*

>c12486_g1_i1.p1
AEPPTHHACARLSTILPFRSALRKSRVPYFFLLYINPPSRPLPPPTTDPIITPNKHLITQ
NPHQPTPPQNPQPCTPSTATANVAPTASAKSVTARRPSNPPSHHIPPNPVTPLPPRHLTL
TLNTKVGKVVQPSMIQGVGRPLAVSNRASPPSWR*

>c1609_g1_i1.p2
RRELFGSALAYNWPLLYYACVVTLQYMIVHPPHASLLKLRPPVGAGCCVVICSLLYKRMP
CVVRCPRERGQTQASLRENLPSRSTHSLSPSTFPVLRLALGEMPVRKPHP*

>c6627_g2_i1.p2
MLQNYTRPLPIHRLPIPRGYARHHPTAESLPRLPSQSRSRSPHRPVKSPYSPYPAQTSPS
PTPTSTSYPRSRPASRSPQAPSSPLPHTPDETRPHCSPSLPAFHPS*

>c10523_g1_i1.p1
MPSAPTSPVNKFPAHLPRPTSVSADGRLTPATIMRRKAEAERRISKLRELRMKHEETRTQ
LKNAEADAGRSAAKLRTTLRELDYAVLQLREAREKIHTAVVGKRVKAHELCVEPARNVVQ
VRAGGARFGMMLSVPMRPVAGTA*

>c4985_g1_i1.p1
MAFVSSTFLPARAGAPVLTSSFTPRHNLATTPSRAHLFPTTPRMVAAESTDTLPQTGDAF
LDDCINSIRFLSIDGVEKAKSGHPGMPMGMAPTAYVLFKKFMKFNPKNPDFVNRDRFVLS
AGHGSMLLYSLLYLFGYDSVSLDDIKQFRQYGSVTPGHPENFETKGVEVTTGPLGQGICN
AVGIAMAEAHVAATYNKPDATIIDNYTYCIMGDGCHMEGISGEACSLAGHYGLGKLIAFY
DDNHISIDGHTDISFTEDVGARFEAYGWQVINVPNGNTDVAALEKAIEEAKACTDKPTLI
KVTTIIGFGSPNKSDSHDSHGAALGTDEVAATREYLGWKYEPFEVPQPVLEHYREKVTEG
AQVEAEWNDLFAAYKSKYPELAAQFESLVMKNEMPAAVDQALLDAAKSITDVKATRQLSQ
IMLNAIAPVLPSFLGGSADLAGSNLTIMKGYGDFQKASPEGRNLRFGVREHGMGAIVNGI
GLAGYNLVPYCATFFVFTDYMRGAMRLASLSKVRVVNVMTHDSVFLGEDGPTHQPIEHLA
SFRAMPNHLMYRPADPIETAAAYSAALQREGPTTIALTRQKTTILEGGSFEKAKKGMYVL
SDNSSGQPDIILIGTGSETQLVVEAAVELRKSGKGVRVVSAPCVDLFEEQDAAYKEEVLP
SSVPTSKVLVCEAGSSFGWHKYAGKFVCIDTFGISAPGNDKMREHFGLTVSNVVAKASEM
*

>c5017_g1_i1.p1
MTPTRTLVSTLALTLTLCLVTADSSDVVTLTDTNFDAVIAKEKLVFVKFFAPWCGHCQSM
AADFEKSAAALKGVAVLADVDATKEEELAKKFNIEGFPTLKLFADGEEIVDYSGGRDSDS
MVRFVERATVPPYEEIDGAAAYSKFVEDNKDKNILVSSELKPADFVKFKKAAYGLRDVMT
DSIEFVSVKSAADVSIDGFAAGEVHLLRLELDGSHKALKYDSSADQPLDKFVKSAALPVF
QEFTQENAELYTELSEPIVVGFFKDCEGKECKVMEKIAKKKKDNGAVVFAWVNAETLSSF
QDYVGLKDAKVPICAYSFESDAKYLLPEGFEFSESAYEAWVDDLIAGKVEAAIKSEEVPD
PAENTGPVYKVVGDTFEEVVNDSSKDVVIAQVAEWCGHCAKLKPIYAKVAQVLKDAGVEH
IKFCIMDGTENDAPAEYKARGFPTIHFFPAGEEQKGVDFDGDRTSKGIIEWLMKKSSTKF
DFDVSTLGEDPEPEEDEEGEEDDYEDENWDDEEYDDEDFEGEEGEDDTDDKDEL*

>c1609_g1_i1.p1
MCQHPPIHDSPFHTIDPPSSPETDDSYSIPKRPLARHRDTLIQRTLTLYDWDDTFLPSTY
LAAQGVRVEVDDDLPQQLAEDLAQLEAIVIKILEEAMSYGVVKVITNAEEGWVEMSGNRF
MPRLTKFLKENDIKIVSARTTYEADIPGSPSGWKTAAFAAEVHESFPNIAQINVLVLGDS
LSEREAAHALAHRLPTACIKSVKLVEHPDVTQLQRQIALLHGSFRDLREHYGSFDVNLTC
*

>c17231_g1_i1.p2
MSSLVRRPLSFVMVILFFLPVLLSSAPTFRMPLASISNVTSICGTPRGAGGMPDNSNFPR
ILLSLVRVRSPSKTWMSTPGWLSAYVEKICCFLVGIVVFLLISTVMTPPAVSIPRESGVT
SSKRRS*

>c4683_g1_i1.p3
MGCVSSTAKKTTKAATDTVDKAGDTAKNVGETVADKSTAAAQTATDTAKAGAEKATETAK
AADEKVGASAAVTSAAETVGGAVETAADKTKEAVTGETKE*

>c4309_g1_i1.p2
PPPPTICSNLSHGKNTINTVYRLKRPYSPVHPTYPHSPRHSHFCLPSGLTRSTRIAAMSL
LRSTARTFHRLTLNSTLPRALSSSSTTSPSTSSTASQSQSPLPDQGLGTVSDVLKTKGEK
FYYTRSDALVYDAVKKMVDHNIGSLIIVEGAEKRPVGIVTEKDYLNKVIVRGRSSKTTLV
REIMSTKQFTSVAPAATLHDCMELMTERRIRHIPVVDPLTSKVLGMVSVGDIVSELVAAH
KRNAEHMRSFIMGGY*

>c8527_g1_i1.p1
MPKWPSRYVSYSKQTKYFQTSTFRLNSFSPSACQTKRIYTPPLAPSTTHYVAVINPLHPK
RRSSALHSTFPYLPPRSPAQTGLRQPIPPCNPAREPESTQVSHHTRLPFHMATNIVWHDG
VIAKEHRYAMLKQKGATIWLTGLSGSGKSTVSVALEQMMFKRGYLVYRLDGDNIRFGLNS
NLGFSADDRKENIRRISEVAKLMGDVGVITTSAFISPYVADRQVARQIHEKAGIPFVEVH
VDVPLEVAEQRDPKGLYKKARKGEIKNFTGIDDPYEAPETPEVKIDTDKLSVNECAEKIL
EYLIAKEIVPKKDPVAENGTNGTA*

>c7512_g1_i1.p2
MPSTNPPSQSKRTTSRPIPISSRRKQTPAKPSSNDFRGGFAGERSSLPHRSDREFALSPP
AHEMRPRSYAPSKKSSSSSDFIPIDTIPGFVPPHILALQEHPPEIARSVEKKRRPPIPPD
FY*

>c4419_g1_i1.p1
MQSCSSLFLPRICGVPTGLCAVAYKDASPPSFPQYACRRPRYIDAGNIVYCLFATHSLSG
CKTSTLFRFHTTRSRCPSPSASPTLLTSLIHKANIATAAIPMATPTGNQAALAVMSSCSP
QTSSVRRNSTRPSKYGHPSSESFAAPRTNWKTVPPW*

>c853_g1_i1.p1
MGSSEGIAGPLTDYECTAVSSPPVYGQLNPPHRLLCGPGPGNAHPRVHCAMALPEIGHLD
PAFISMMEDVKALLRYAWQTENEFTIPVSGTGSAAMEAIMANLVEAGDKVLIGCNGYFGK
RLCDMAERYRGEVVTITADWGTVFSYEQLKTAIEAHKPALVALVHAETSTGAAQPLEGIG
QLCRDNGALLVADCVTSISGVPCHLDKWGVDAAYAGTQKCLSCPPGVAPLTMSTRAMSKL
MARTDKVPNWYLDMKMVASYLVGGKGSTRSYHHTAPISMVYAIREALTIVSEEGLENRWA
RHRAVAEAFWKGLEEMGLECLVAKEHRLPSLTTVKVPDGVDPKAVTKHLLEKYEIEIGNG
LGDLAGKVWRIGLMGFNSRMDVVCTLLAALKEALTLQGFCS*

>c853_g1_i1.p3
MIVMSEAKFGSNSLALLKLRSTKCGASQPRGPRDFTRCGKCNSTCHGVMPYPVPAEVAPR
VLPPAPHNAFPIMQTLEKKQTCHLSRTETLQSESFLERS*

>c4535_g1_i1.p4
MEEPRSSCHADGQGLDKEIRPAISCPQLLPASIGVPSRNLRCPYCHLLRTWTAIIHPQCP
LPHRTVPFLLPVVRQHAQLLNPCRTRSFAHLFLVILSSHSTLVNRSR*

>c5540_g1_i1.p2
RHIKHHETLAYRPSPLLDTSFAKPTCLVSGLYCSCSYLVTSHSVTQVAFPLEPASRRAAP
HPSTAPHVASVPHPVPSATVSVVPGPLKQTPLRQRFSALVSALVITSSATLPATTSLKRM
KQGVHRLASASVLTALRSSL*

>c1008_g1_i1.p1
MAAAAASSAGIHSLHNDEYRAQLRLLETASEDGDPAAMCELASLLVDGTEQLDPDPHRAI
QLYERAAEAGRIDALYNLACIWEDGARGVSRDLPRAIDYYQKAADLGHAHAMHGLALLLE
EDREEDLEPDLPRAVELHERAIEAGHTDAIFSLARLLKLGQGGVPKDYSRVVSLYEKAIE
EGNTTAMNDLAVLLEDGEESQGIEADPARSIELYESAIEGGNSVAMCNLARLLRDGAPGV
LADPVAALSLYELAVERGETEALCTLASLLADGAEGVPIDSKRAVSLYERAIEIGETDAL
YDLACLFEEGRDDMEEDAPRAVTLYEQAIERGDTYALYRLALLFLHGANNLQRDHEKALS
LCERAADSGNGAAMFDLACLLENGTDVIKADPERALKLYEQACEMENPSALNTMAHIVLK
GKLGVEADKDRGVELFQRAIDLGSTEAMCRLGDVFQHGEGGIEKDGKRAVGLYQQAMELG
DVGATNRLGLLLENGGTGVDKDVPRALGLYEQAVDAGNEEALGLLADLLEKGGDGVQADP
ERAARLREDARMRA*

>c14916_g1_i1.p1
MGSTEGLSGPLTDYECTAIPSPPSYGQLNPPHRLLCGPGPGNAHPRVHSAMALPEIGHLD
PAFISMMEDVKALLRYAWQTNNEFTIPVSGTGSAAMEAIMANLVEPGDKVLIGCNGYFGR
RLCDMAERYKGEVVSITADWGSVFSFEDIKSAVEEHKPAIVALVHAETSTGAAQPLEGVG
QLCHENGALLVADCVTSISGVPCHLDKWGVDAAYAGTQKCLSCPPGVAPLTLSARAMSKL
MARTDKVPNWYLDMKMVASYLVGGKGAARSYHHTAPISMIYAIREALTIVSEEGLENRWS
RHRNVAEAFWEGLEKLGLECLVSKEHRLPSLTTVKVPDGVDPKAVTKHFLEKYEIEIGNG
LGDLAGKVWRIGLMGYNSRMDVVCTLLAAFKEALDIQGYVA*

>c1703_g1_i1.p1
MGLALSKVFASLLGKKEVRILMVGLDAAGKTTILYKLKLGEIVTTIPTIGFNVETVDYKN
IQFTVWDVGGQDKIRPLWRHYFQNTQGLIYVVDSNDRDRIGESRDELKKMLSEEELRNAT
VLIFANKQDLPNAMPVADLTQELGLPSMNNRKWFVQPCCATNGNGLYEGLDWLTENLAE*


>c5274_g1_i1.p2
MSAFISPLVASFRSSLRGTALSSQSFGPRPTISMVASKAVPFLEAPPKLDGSMIGDVGFD
PLYFSDYINLDYAAAAELKNGRVAMLACVGMLVQEFVHLPNAMFAEPNPIKAIYSVPVEG
WIQILAFISVVELATFKKSYETKGDYGFDPLNMGKADKLAELKLKEVKNGRLAMIASIGF
IFQIIVTDKPIIAQLASLGQ*

>c7502_g1_i1.p1
MSTKTKKASQTRSAKAGLQFPVGRIHRFLRKGGYADRVGAGAPVYMAAVMEYLTAEVLEL
AGNAARDNKKTRIIPRHIQLAVRNDEELNKLLGGVTIASGGVLPNIHQVLMPRKKSKGDA
SQEV*

>c12540_g1_i1.p1
MSLSRRGTATPNPTLTSLPHDIHLHILHFMHPTQLALYSQLCTLTHVPTQDPSLWANIAR
RHLGISPPAPATPASVSALAESLVSRWWLMTGVIVPGVPVHFRKGFAQIYSRGGEEVLLD
ERGDSAYVWGGKQKEGAIPATMPGMELDFYLDVAGPFPMEGIKVKVLHAAREEEAGGEMH
NDDLPLTPKSPVVAKVRIRVNEEDDKEVCLEPSDSFETFEFVVDADALRTKPRMNRLFIE
YDRHSTASYWMREVMIVPCVLPMPRLDERKLLFKDALEVGGATEKEVGNSDGTNEVHGWE
HEMRVAEERRDVGQTDASVRMQRSTSPRGEEGSPRASRVRPEAESPPRRVANSLELDISR
MHLSEPTMGKGKMPKCKRVGKTPKHMYHHNHYRSPRGNSRGGPVSPRAKGR*

>c6773_g1_i1.p1
MPSLKSVSLALLALTSFTSGSVSPVANNPADQSLVSDAVKVLSGNWVESMNSTLPSPNLY
PHQWSWDSAFIALGYSHYDTRKAVDETNALFRAQWSNGLLPHIVFNPNALESYFPGPTFW
KIETSPSHPVDAQSSGIIQPPVHAIASLGIYKNARTAAMKKLAREHLEEIYPKLVLWHDY
LYNERDPLNEGLVFIRHMWESGMDNSPAWDAALERIDLKNVELPEYKRVDKGKVGNHNER
PTSFFYDRAVYLIKLFYDNNYNEATIFDKSPFVIQDVLFNSILARAGEALADIADVLGKP
EEATKHRDNAMKTSKAITNKLYDPETKYFYDFDVRAGELIKKRISGGLVALYGADISENV
MDGLVEHMYSEAFHGKDLSAWTIPSVARDDPAFTNTRYWAGPAWINVNYLVRDGLIRNAR
GNVHALKLAKYLQERSIEMVRKVGFYEYFDPESGSAHGGHEFSWTAALIIDWLCQFDGKV
TEAVGVSEFSTTMTGSGLFIGLILAFLAYLKGSSKVDNAVEEQVLEEIDLEPPTPTKRRS
SISEAQAQMGLTRASRRASASSHMRRRARD*

>c1009_g1_i1.p1
MASSSSRKQATVAQLEAAIRDGGDVHAMFRLANMLRYGDVGVEQDIAQARELYEKARQAG
YVEATVQLADMIAETEEDLSEAVELYEEAIEKGNHVTAMNDLGVLLERGCMGVERDVLRA
KKLYEMAIEEGEDVDAMVNLATLLRHGAEGIDVNVKRAIELYERAIEEEGDVSAIFNMAT
LYEEGAERVMRDWSIARDYYEMAIAEGDTAAMVNLSLLLQEGGFGLGRDMKRAVRLYEEA
IEHGSYDACFNLAVILAEGRVGLRRDIRRSIKLYERAIEEVGHVDAMKNLAEIYRYGRGG
VKKDPVKVFSLYEMAVDEGDEDALEDLAGMLRTGDKGVAKDVARAVSLYKTAIDRGKVGA
MKSYAGMLVRGEGGIRKDPVKAIELYERAIVEGEHLGAVSELAKLLRDGGRGVKKNEDKA
NKLVQYGDRVRERRRSTLC*

>c6405_g1_i2.p3
IPGETPRNPVSLSPSTQSRAPELRCPAFCNYKQLLNLRTCDRGQPKHPTITLSSTHCARP
FDPANATVLIPVHTTAVLCDTQTHLSPCNDSRQPRCPRHTTSCCDPPLSPPPAHIMTRSL
TTTRTHEMSAVLTRTTRMSAQVW*

>c6947_g2_i1.p3
WTSLCCDSSRRPPLCLRTPRPRHPASTPALLVHIQLASVPSPCEAQQQPRPPPSQPPLYF
TPSNTFVSTHFSPACPRPHSPRSSSPSPPRPLHRDSIEILSRSDALHAPPQPSRLPLSSL
GTLLSSPAPLTCPRQPHPSTHL*

>c1006_g1_i1.p3
MHNGQSSADGPTSSISKASSTALADSTATVIPPVTNDSPAKRRCRTAMAQTFRMLQAFPR
SRFSEKISRLYFRSPLQTANSFFVQSALSGGSSSLAFRLRLCIGGGCCLLHHVCTKLFVK
RPCCHQPHTDDSKQNSSQVRG*

>c12582_g1_i1.p1
MTATLDALLSLPLEDGCIAEYVWIDGYSGLRSKARHIKQVPSEAAELPEWNYDGSSTNQA
PGDDSEVILKPQVIYPDPFRGTPHILVMCDTYTPDGEPLPTNSRYECARVMEKAKELEPW
FGLEQEYFLINPATNKPVGFPEKGEPEPQGPYYCGVSGSKMFGRDIADAHFKACVYAGIK
ISGINAEVAPGQWEFQIGPAVGIEEGDMLWMARYLLGRIAELKGLDVNYDPKPVKGDWNG
SGCHANFSTKPMRAPGGYDGYIVPALEKLGKKHKEHIEAYGEGNEERLTGHHETASIESF
KWGVADRGASCRVGNDTAERGYGYFEDRRPAGNCDPYVVTKMLVSTCCLE*

>c17152_g1_i1.p1
MALKRINKELQDLGKDPPSNCSAGPAGEDLFHWQATIMGPPESPYSGGVYFLTIHFPTDY
PFKPPKISFTTRIYHPNINSNGSICLDILRDQWSPALTVSKVLLSICSLLTDPNPDDPLV
PEIAQTYKTNRQRYEETAREWTRKYAQ*

>c5_g1_i1.p2
MAFVQALPTKAQTNRTKLPSRCPTRVTRPAVSASLSDSLSRVPVSTVRAPIYGSEEDICT
FGAECQLSPECVDTSPAIERLSAKYVFPMREHHTQVFFDNSMDNHRTLAIVFAEDRHGLV
LDIVSVLKALGVRVHRVANGENDAVRLLMHRIEGELISLRGLNLSLTNCVAFWMSDEDTG
DKIFDDGHRLAQLAECIKIELNTPYPRPRPGDEGGWHRVSVQKNRADRYTVFSLQTIDRP
GLLAEVSASLNEIAVDIASASINTMSERVENHFFVTKRGFKEPLAPHDMNLSLNAILKSL
TMVGNQGAHETLWYQKRDGTDCLIAEAIFIDEVNNHERACFKFSKFETPNFRGRLPEVPY
RPLVLK*

>c7378_g1_i1.p1
MDPTPTNTPSPSPAPSSCPLPTPLEVLRTPYREADIFQDIPAPCIRQFVLLFIKLVKEAA
NATGDANTHQAFLHLHMLPTAVMRRSLRGEEGWRSVQGQRAALRERLRRAHTGNEWAALW
TDALNAHHHRAEWVAEHFPNSGGQRRRSSATRSRRAEALCADARYGKAMRALHNDPPADA
NDPRTLDKLRELHPPPPRPVCSLPAERLPAPPHLSEEAVARAARRIKRDTAAGPDRTPSR
WFHLLAQTSISPAAGDTGLRVLTKLVNRIAEGRLPDSVLPLVSAANLLPLQPKPDKIRPI
AVGSVLRRLVTKALLPSALNDSREFLSPFQTANGIKAGMDAIVHDVRTMLRRVSSRPSAA
TVLIDANNAFNCVDRQAMLDALPTHAPSLARFANMIYGRSQPPLLVANHERTMLASAQGT
QQGDPASMLLFSIAIQPLIRKIAEVDGIVLNQWYADDGTIIGSLDGIRRALRILSQQGPA
LGLFLNRRKTCIYWPHSTARDRAEFLRDFPLSECPGEGFDLLGAPLGNASFTRTFLRSKV
DDCRRTLNLLADVKDPRARFHMHRLSASACRVEHAFRLADPLYAAEPAAEFDALQRSSYA
ALHGVPLTDDAWAQACLPLRLGGHGFSLLGQSVHGAVASSIIDAAPARLRAAAYTTPRSA
AVFGSRARITRSFLLGQARTPMLQFVRALHGNPFVTDLGTFHPSSLADVPANIQSHLNRA
LQEVRAKEFWGDDLWEKEPLYRPGPTRDPRRRIRGLAFRHSAAAAFLYAHPTTATKVSAD
HWRVMLCRHLGLPVYNDSRPLSCHHCQDTLDVFGDHAADLCVKEFGRVHRHNTVRNVIAY
HVVRAAGLDFRIEAPNLIPGTDFRPADILVQPPRTPPGVDPDKPIACDVSITSPFKPSSR
TKATEVAGGAAAQTHRRKMVDLEHKLSRRLTSDPSRDPGFRFQPLAFDSLGAPSPETVMF
MEELIPRIARGSHATPATIRTRIYQRISCALWSSVAMAILSRAPLHVTDVTHPVSS*

>c4307_g1_i1.p5
MEVDSEVVVVGTGDTLGGVSTIRGPRTGVWRGRYVGRDEVRRDRRLDGNAGRFAGELAKA
AVAGCIVAFPCTSRWAQKRRLKLRPEEGVVGNIGRWQFRRAF*

>c3927_g1_i1.p3
MARTKQTARKSTGGKAPRKQLATKAARKSAPITGGVKKPHRYRPGTVALREIRKFQKSTD
LLIRKLPFQRLVREIAQDFKSDLRFQSSAVLALQEAAEAYLVGLFEDTNLCAIHAKRVTI
MPKDIQLARRIRGERA*

>c1087_g1_i1.p5
MDRRCTTRQRYRRRALQTRCVQKCHSRIGIPHDTGGCSFGRRHAGDAHLSSDCKPQFRVL
EYVSRYGGGDTRRGMQRRCGDGRGPGGGARGSSVGWWRGAVG*

>c873_g1_i1.p1
MGRYTVQNQWGGSSAPWNDAGLWILGSRGNQNVIAIDVSSSDVGANLKGTMTYSGEGPIG
FKGVRRGDSNVYEVENQWGGSSAPWHPGGDFVIGSRAGQGVTEVKISSSDGGKTMTGTMT
YEGEGPIGFKGSKSGGDSYNVKNQWGGSSAPWNKAGIWALGDRSGQGVVSIDVTSSDGGK
TLEGTMQYTGEGPIGFRGRLGDANNYTVENQWGGSSAPWNKAGNWLIGDRYNQNIIAVKI
SSSDNGKNMDGTCTYANEGPIGFKGAAV*

>c10668_g1_i1.p1
PPPIPPIPPQPPPPQSHPKTPHPNPHTMTDFSYEQIPSAATPAPAPAPSSPNTAARSRFN
LSAIPRPFRPVLITCLLISATLLYTSNLLPPLLNPAPEPSFPNRMYYPAPQAPPYHPRFA
PPPPTTHRNYMHPPVSRMHPGVPVHQQTVRYPGAYELYETETMPMNPRVEQELLRRRLEQ
QARQPVAAPQVMLPDARLR*

>c476_g1_i1.p1
MASQAFVTSAAVTSGPRVTLRLTRCSFSSRPKLRSVARSSRSVFRMQSEDYVIQQSEYVD
PEGDDDSGDGFIGEKDMDDHLGIAMPDDLPSFDVRAINKARNRDELESALRNIHSRRRDV
YEDRRRGLGMDTAEDYLKNL*

>c562_g1_i1.p3
MIKKKLFIGYSTVVRQSEQCALGCPLTVSKKIGIYCTPRHAPPSTAAMVPQRHPHATVRH
HASGLLSSLLVHVVSSKPLSTCDLLHQAHIGQQCMVDSSTDGHHSQSAVLDFSQFVVLLP
ARVLQNTEHVQAEIARFLALVLVHVLVRRSLTYYDKQHNLSDGQKSDGTNGVQRIGLRVN
LIGKVIYSLREDPSEHGKHADATVLELGLAQEV*

>c4491_g1_i1.p3
ISQPVFHCTGHSCAPPAPVPFPFITLRFETPKPLDGRTPPYPLPPPFQAIPSSHPHTSQN
FAFTPPHTHHTLPPPHLPPHSPTSCLRNGARLNDGRRSQPPRHRRRPQPEPTAHSVPRIL
PATPYRRARSQDRRHQIRPRP*

>c7053_g1_i1.p1
MAPRRPRYSVHLPKILSPSFMARGTRIQGGRGESGCNLSFLLATNVAVPNTRGSEAISRA
AGRVRLSGYGQKVRFEAWRCGKWSMKDERQQRVDAMEDPMVLVCPIVHASYQNALSELVQ
PPSLSSTLINLRQLVAGILYSYSHGFGGHELLLALRRYKARMSHRSLPQMSMLQRKTVQE
IVWVVYGAATALETTGCPLLLEEEERVMGVKRRMKGGDFAAKIATAGWLEEAYAGGKSGL
REGWLKDYWVDVIICLVLELQNILMTE*

>c4387_g1_i1.p2
MPLGQKTALSHRFHPTVKNHPHCSPQIKRNYHQPSTLSLIFSTSTHFDLAQRLSPTRFTP
PPTFTLAQVISIYTGPTPLQLQLRYAPHSRSPPDTFSWRTSEATQRLRHSLLRRAPCSEK
LLNNSPSRPRATVQSCATAPLRFTLETDLAPTRATCLHLTFTSCLHSPLSHASRPPIDFV
SSPPSPHRQPFPALLLLTPLPRWNTSGTLLSSNLVCSHRRLLLVSLPCSHGGVSRGHC*

>c596_g1_i1.p2
LNCKEKIIISRPNCSGWSVACSFPQTPTFCQPLLSLCAVDKPTEQLPTFIISVIFDNLFQ
HHDVRICWFEPCGYSAPRNFCDSKMPHKRKKRGTPHDFTCPHEHGRFVGDVALSPPRGGH
GGDFSCLLGHFPWHFDSVRLSRHSLHPRGKSQGW*

>c6722_g1_i1.p2
MEGGVDKEKLAKLQRMAGSVRVGGKGSVRRKKKAVHKAAPTDDKRLQTTLKRLQLSQLPG
IEEVNIFKDNGSVINFQNPKVQAQISANTYVVSGTAVTKPLQEMLPSIVNQLGADNMPQM
KTLMDQLGAGMQGGSNAVSQAANQGAGEDDDDDDEIPDLVENVTFEDKAAGTEETTETAD
AGTETDDAAKNAEDTSDAGNKA*

>c5_g1_i1.p4
MSTFHGVNSSQEYKKLLTRPAQACRNNTPLKPVEVDFTVMRESTIHAPQTQGSRNDHTVQ
FLISLRINHLYGTPIRVRPNSLQHKRTIRDLRQPSSEVRRLKLTEFEASPFMVVDFVYEY
SLCNQAVSAITLLIP*

>c4354_g1_i1.p1
MMLTTNVLCLVLFTLFLGIGAVPYSNRQSAESPQPDCEINYICFALDQSGSIDNSEYATE
QQFVVAVSRQLNNRTNGTQYSAYGFTSSARLIQASTTDLEGVFIPAILNTPRASGGTSIF
SGLSACFEEIRSQAGNRVIVILTDGRESPRRADQLAPIVKNEGIAIVTVGIGAGADATLL
RQLATTPAFFIDSSFDSLPTDVVRVANSSCDAVEVTPEPTPIPRDSCEVANDMCRFAFQG
LNVAPAFPVDGPANTPFTPIIISTNTSERLGVLNTNRITVEIIENDGNVIPITALPTMQD
FSPTQFKPIVVPNMMASGIGHESFQGDQQDEAKGRCVRVFFTEFQLVQLLPPFHVVANVV
ADREDGTCVVFRTM*

>c4036_g1_i1.p1
PPPQSHSDPPSTSNPKKRPLEDKKAREKKRILRNRELARVSNERRKGRIKAMEQELNDTR
QTVTTLEESIRCLEAENKELRNLLTSKPGADAADPSAVAGPSSAVPSVPQTLDPAVAADP
SLPSSSAALAPQPPQP*

>c6645_g1_i1.p1
MSPPDHSPITQNPAPSTRLSRTISITVITVVTTIILFLRDSYRTSFNNASKSLNRWPCSN
FIIPALASEAVPTITPQAATSRAVRGCMCPANIAPVCCYGYSTGSYTTPNVCLCKCVLDT
FVLYEGLCRITHDKFKPPRDDILCLQVYDPVCCLITGRVVTASNSCFCGIMGGTVVPGNC
SSSIFTSRLGSPLRKSRTS*

>c4536_g1_i1.p3
MRPGRESGRDRRAMRHTVNDPRVTCNGVVDGFATAAAAVGNGVVINAIADRKSCTTGRAR
RDGVMRYGAACFRTSEHEKGVKTVPPLAGPHPTVRKSRSYPNGGSTAPDNPPDLTPHLEQ
PKN

>c1703_g1_i1.p4
MIHCNVRTRCKAESKILSLPNQSYNQHTIVKKGGGTALLGQVLCEPIETFIQAISVGGTA
WLDKPFAVVHAGETKLLSKVGDGHGVGKILLVGKYENSGIS*

>c5060_g1_i1.p1
MKSFTLLTLLLFTFLTLVTLSPALPFTSTRQGDETETETDDELLESPSVEPEESPVAGDE
DPICVETAYLTRLGHPPTNLVHRRSILANAFCPPAALPCGTRHHRLRLNGRDLSYEQYCQ
QVVCTRKLVEVNSVWSHLWQDRHVDGVVLTMMDHRYPEMPQKLLHRAMSAVRTVVG*

>c3611_g1_i1.p6
MSVLMIKVAGNSLLGVSTSRRTTIGERRVWLQLEKVILSLIMVSLQGSHPKPRTPSSTRT
MLRDSRVSQNWIISPLPPCSRQQLRPRAEATPHLQFWSRQFLPHRRRCSNRA*

>c5919_g1_i1.p3
PPPPPPPQQTNKKMASGIAMNKGCKTAYTALSKRDHSAIILKIAKDNTEISLDSTVPPFG
DDLEKEWKARILDSLPENDCRYIVTDFSWRDSPTVTSSKIILILWSPDLAPIKNKMIYAA
SLEAVTADMPVQKTLQTTELDEIAYSAVKKNVGK*

>c4387_g1_i1.p1
MEALVEAIVRQAAESTGDTEEKPKGKVSTILSEWLLVLLIVFTLVAEVVLHRVEHWVQHK
HHHLQGVVKVLYRELMILGAISFIFIVYELTAKPEKDIILSFEFAHIFIFLFAIFYTIVV
MSTMYTSLTLSFRWKEMERIDLMEYLQLKEQYNRLKERVHKHRSTAWRNVQWWFPDFGTL
RRYWKLHELMAFHDIRFQFIFYRNLPEGFRFSSFLRRIKASTILHLVESHWSLYVILLGI
VLADIVRREITNQDKADKEDVAESVFMIVAAVILVCMVQGLAMKIKSIFWELTKHPRVYY
EGVDPDALAEELEEVDRRKAVERERRRQSKSQDGPADEGEVDGGENAGSPIDTEGSPEQE
MLDPMHLQIPRAKGIGTPEDGSMSFTSIYMPKDNEMGDIEEDMVRPSLEPEKYGLAADPA
VGEHTGRFSLDSSRRNVVTGRTSLEYRRSQDGKWQPMDADPRRATADFAAHRISGEIAAD
GTHAPPPPELSEALEAHEMAVRHSLEFPTGQNRVGSSLHGPGVKSAKNRDILESARKRGA
EMQNERRSMENQRRSMENQRTDYHRQSAEMSNDRLDLGGRPGRDRDPLRRLANPRIMSKI
SSRGFSSDSDARVSGSDYSRLSADSKTRMKKSIELVKAMPHDELAVRHYGPRTPKTLGDI
ETGTLGRAPGGVTKGEEEGVVQRAVSRYLSFGMLNNSIVKNLEHQQKASQMEPVNYPNWI
KKLFPRLARVASPVEKLFWFGSHMFFMWCVEFTLFFTTVLMSATTAAVFLNGVEPDRKIS
ALNWVSLGLATVALMFVLFRVAGITKHYIFVLHNASLVPESVAIRAIHTVKKSGKAGEKF
EDDDSDLSGSETEAEDVETATERRRKLATHFRQAAEDGNVRGIDAADVSSGGYVRKRKLT
LRRNAQARHEARVENGTGIPAVPQDL*

>c7494_g1_i1.p1
MPSPENSDLQHTPLSFAATPVNTSISTRSFSSNNIQRVPTRSGSTSFPEFVFGWQALFVA
LRSAVTSVPFLRHLPPFSTYPKPTTLTNWSSSNLRFHMSSRATDTQSVPNPTTTVLSMGG
TSSVDVTMTPVAHCLGDNSSTPSSHVSDDCQNQQVARPRRSLSFTSLPDELISMCYANLS
ATDLVTLEHVNLRFRNLIAYDAVCWRRCTENRWGHLSTNSVILGAAARHAGTWKQLYAEK
AKAEKEFSPWLTLCKSETLAILDVIKGEKNPAPESPVYWPMATEGDALPSSPPKEGVVPM
ATSSPVSVMTSQGPTNSLSVILLVDASSSVTDDDFDAMKTFALALVENLELTHPESFVGV
VQFNQHPKVEIGLTNVRRTKLSAAIDDMEQLMGSTDIAAPIRRARQIFAESDVTPGDRAI
VLLTDGQTHADELQESEREARKASEELGARLYTLGVGRDIDEVGLGRVAAGSEGGMHFTL
RRLVPSK*

>c1505_g2_i1.p1
MSHKLLPSLLLLSFLLLLNFPPTSSTPALSPHSPPHKNPNNALSPHLQSITEEDDDDLTA
PSTLRRVFATPRVFNIIVRYRRFAPLALNADPETTSQIRAVLVVCLQQVRELQRDDNVRN
VRILLSSLVLLLDWLVCLLN*

>c17532_g1_i1.p1
MADSEAAETPVDVPVAEDVGEMDIMKALQEVMKKSLVHDGLVRGLNEAAKALDRGQAQLC
VLASDCDEPAYTRLIEALCGDHDVSLIRVPDRKQLGEWAGLCKIDEEGNATKVVGASCVV
VKEFGESSPGYEFLFEYLKENKAEDE*

>c5880_g1_i1.p2
MDEQVVPTFAPARAPLKRCATVPSNLPALVPDTVPARPSIPPSAAAEPSKPTISPAPEYP
GKLRWETPLRASRNPEPWQGARELGLECAVRTRAATGVMAAMRAVVADVVVAYVGGGLPM
ATVQKWLCLLCEYLELNADEVVLVVCLLRRYVKNGGKFVGKGDWARPQRWECVVAVACYL
AVLLTEEFPGRTAMDLRELLGPNFRFGREQVSFLKVVDWRISISGDIFKEVKEAMELVMA
GKVDGMKRIREWFKVEEAVMERKRRMAEEAAAAATLAARQKEVQQQHQALVGKKRSFAAI
APADDSVVPRVVVPRMDAVHHVPAAAFIPGMQAVPHWALQPW*

>c1082_g1_i1.p2
MPAAAQTTAAPFYPRLTVPPQCNSSETLKSPCQIHPSQPPHSHSQHRIDRGSHMVLLPRP
LSNQTLSPQSDPGISRTRPPCSTFSWPALKTDNRPSNRSDEDSTSSSFPHPPTQTPSTSS
TCSMSFGLAPSAPQTPARNLLFHPFHPKLHSSSPHPEYSSTT*

>c3084_g1_i1.p1
MAFVNVGPTSFLGASVSPRVAVSPRRPSKATIRMNGKTGDDGYEVPVTRRLSDALKEKDV
EARKLREENERREREKIEMRMRRQRKVDALNAIPDDLEVGSVNQHMFEAGVQEELDQLDH
DLVGLKPVKTRVAEIAALLIVDKMRKGLGLETAVPSLHMSFTGAPGTGKTTVAMRMGQLL
ARMGYCRNGHLTVATRDDLVGQYVGHTAPKTKEVIKKAFGGVLLVDEAYYLYNAANDKDY
GQESIEILLNVMEHQREDLVVVLAGYEDKMDKFYSYNPGMSSRIGNHINFPNYSSEELVK
IAEFMTRDLEYQFAEGSADKFKGYIEKRMSMPYFSNARTVRNAVDRARMRASIRLFNQAM
GGEGDGMVSKIDLMTILPEDLVSAEELAARGNSAIVE*

>c10861_g1_i1.p1
MNFSLLTLVLTILLVLCTTSNAQFDQFRARELASVGGNTSLLMNSAANRRRFNRAVLRLR
RRFATCRPNVCIAMDGSASISEREYELQKEFATLVLAVVGGLQGSKFAVVEYGGIVDPIL
GLQPASTDALFDILADESQEAPITFVGAGIQWCRSQFALMPAAVNKIVLLGDGRSTFGDT
GRFGAISLAEDFEEDGVGNSICAGLIGRGNARVNRRFFLRVVRGVRQKVLAVPRWTQIVN
IIVALVDQICGPSP*

>c6797_g1_i1.p3
GLLQVLNLGLMCLFVWVLVHGILRVTPCIARATSPSRLVHILVFGNNRLFYGCQVIVPSL
AIFRNITSCLYCRAFAFIWMVIVTSQKLFSSFQRTCKGRHLILW*

>c12587_g1_i1.p1
AIVDTNPSLSPCTRKKNPQAMAPQPRPNTITLTLTIALALALALTSLGTAHAAPPSNPSL
PSRILSFLLQTPVRQSDNLPGSGLTLDLCLTSADCQGNRRCVTENGRPCPAGGTVVCICV
PPLPNRCSGSDDCTSGEVCSNIEDSDNSICVSEFIEENVDGISEVCVDARALGGLGSDEL
VYETHRVGRVLCDKEGSCATGGHVVVFQGNAMMMRTYCAMVGCVRKRMLVNSPRYVRARR
VASKTEGLEYTAFAARWETAAEERVLTTAVRLGL*

>c12582_g1_i1.p3
MSALVLWRRQRSLNLGLDWSRNTFLSTRRQTSRWDFRKRVSRNRRGRITAVCRGRRCSGV
ILRTRISKRVCMRGLKSRVSTRRWHRGSGSFKLDRLLESKRGTCYGWHATYSDALQS*

>c15110_g1_i1.p2
VIMLVVVFMIMFVIMFVVVLVAMLVFMLVTMLMIVLVAIFLIMVVVVIFLVMIVMTILLA
ILVAVLVSPVRLTFHALLLDFFRQRNPQIKQSRERHITLLTFKDPRIRPDTQDGVNNILQ
PIRICDKVCLGQKNRVRHLYLSPRGVRVIMVLRPRAGINNSKHLVHVDVLA*

>c6778_g1_i1.p5
MAPKQGKSAQNSSAAASQAASKNAKGAKKKKWSKGKVKEKANNLVLFDEDTYEKLYKEAP
KYKLITPSVLAERLHINGSLARKAIKELMAKDEIRMVSQHSSQLIYTRATNI*

>c7351_g5_i1.p1
MSNLMPPGWTAHQDPQGRWYYHHTPSGTTQWTPPAPQTTSAPQPSYYPPPPQQSYSQSSH
SNASQPQYQQPTSSSWGGRYVYNHPVEFKLKEKYFSLSGDNFSIKDVATGQPAFNVKGNA
FSFKDSKSLFDVNGNAIYKMTESILSLRGRMQITDSNTKQPVLTLRKKGFIPMLGTSTIQ
AWRGPTDDGEPDLVCKGDVFRKDFNIKDGHTGATLASVKRKSFTLSNILLEKDTYIIRVE
PGIDAALMVFLVIAIDEQYRDDGERKGYGSFF*

>c1502_g1_i1.p2
PQHLPYRLSPALSTPPATSERSSPCLFLESPDFLLPTETANPIFNHAKMTWLHQYHVVGR
MVPGKGGSKPDEETAIYRMRIFAPNPVVAKSRFWYFLRKLKRVKKTNGEILAVNEIHEKD
ITRVKNIAVWLRYKSRSDTVNMYKEYRDVSATGAVEQMYMEMSGRHRARWSSIQVLKVQE
VADEDVRRPITMQFLDPDLKFPLPHVRPRASVKSKRATYLATRPITFVSN*

>c4759_g1_i1.p3
SRPSAGRPSSFISPASQYIHHTQRQIHLLFLNQVDPHFSTLSAAYQTRSERWLPIRKCSL
TSPLTMRPLDVSRWSFEATSLPRLQRTSAPSAPAKKVLATRARYSTV*

>c4759_g1_i2.p3
SRPSAGRPSSFISPASQYIHHTQRQIHLLFLNQVDPHFSTLSAAYQTRSERWLPIRKCSL
TSPLTMRPLDVSRWSFEATSLPRLQRTSAPSAPAKKVLATRARYSTV*

>c4421_g1_i1.p3
MWRKMSGRREVRKRTSLWLSAESWTKPKSRKCSKGASSSPGKKVTRRTIMGMRRVCTGKT
TVLTVGLVKTESKMRKVGTTMVTGSRMRKLTVLRVAQMLKGYLVSSEFQAW*

>c5792_g1_i1.p1
MKRLFQRRQKLSTTKTSSSPTSTITNASDTMATTEATVIAFTKEMNVKEFTTSADIVLLD
FYADWCGPCRFIAPTVAKYAKDLTPLAEERKKKIQDSVAEGEKCTKPAIKFGKVDVDAFA
EEAALYNVAAMPTILIFKDGELFKQIVGANPPAIEAALNEALDQKYGPVSA*

>c7290_g2_i2.p2
MELVMEGSEGMEEILVVLVWILRVTATLLEILALVTAGMAGTVEMEALGARWLDLETPPE
VETEVMAVMVEVRAMSISVCSENVSLSGIRWGGFKLRFSRSTNVRVRNIWSLYLFT*

>c1468_g1_i1.p1
MTFSLVASCLSLFSPPLSGTHQCLSNLVDLYKSSLTHPGSPIRSLSHLSPSPPPNPVSPL
YSQTPPAMIRALSLTLFALCSLTALADDDVVVATKDNFDEIIGSDELTLVKFYAPWCGHC
KKMAGDFKEAATELKGKAVLVDLDATEEKDLAAKYEVRGFPTLKLFSGGELITDYKGGRT
KDALIKFINNALLPSSVDCEDADAVTAFIKENTGKCILFGAGLDKLASDFKKVSMSLRDV
MPDNVAFGSVSDPALVDKLSDKDVTADSILVIRDDDSTDVYSDEASGLEAWAKVAALPLF
AELSRETATLYTELDRPIFMLFQDPDNKDEAVNTAISEIAKSYRSDGSVVFTWINAVELK
SFAEHIGVEEMKPAIAIYEFKRDVKYVFSDEYSPEALKEWVQKFLDGKIDASTKSEPIPE
KNDEPVKVVVGDSWASIVEDESKDVLIEQYAPWCGHCKKLAPILDELASDLGGVETLVIA
KMDATKNDAPADYKAQGFPTIHFFKAGSKTGTAYQGGRSKEDFVKFLKENCTHKEGIELK
EESGEESDKEEL*

>c3611_g1_i1.p1
MADTMASSAPAPEKETYEFQAEINQLMSLIINTVYSNKEIFLRELISNASDALNKVRYKS
LSEKSVLDTEAKMEIRIVPDKEAKTLTIQDTGIGMTKADLVDNLGMIANSGTKSYMEALA
AGADVSMIGQFGVGFYSSYLVADNVVVHTKNNDDEQFVWESSAGGSFTVSKDVGPKITRG
TWVVLHLKDDQLEYLEERRLKDLVKKHSEFIQYPINLLVEKEVEKEVEGDEEDKKEGEDA
ANDAEEEKKEDEEKKEGEDDTQVEDITEDDKAEESTKKTIKVKEPEWQLLNKNKPIWTRK
PEDVTKEEYASFYKSITNDWEEHLAVKHFNLEGQLEFKAIIFIPKRAPFDLFEPRKKLNN
IKLYVKRVFIMDNCEDIIPEYLNFVKGVVDSEDLPLNLSREMLQQNKILKVIRKNLVKKC
MELFGELAENKEDYNTFYEQFSKNIKLGIHEDATNRDKLSGLLRYNSTKYPDEFTSLKEY
VERMKEGQKNIYYITGESKKAVENSPFLEKLKQKGFEVLFMVEPIDEYCVQQLKEFDGKK
LVCASKEGMELEETEDEKKKREEEKKACEALCTLIKEHLGDKVEKVVVSERLSDSPCILV
TGEYGWSANMERIMKAQALRDSSLSTYMSSRKTMEINPSNTIIKELRKRVEADKTEKTVK
DLVNLLFDTALLTSGFSLDEPNIFAARIHRMIKLGLSIDDDEEEIDATKTEDEELPPLED
GAAASNMEEVD*

>c6462_g1_i1.p3
LRRATIQNCSSLTMPRSVWKGPFADALTKLPNAWRGTRRSMILPEWVGKTIEVHNGRKWI
SVNIIEDMIGHRLGEFSPTRTKSPHKRALLRAKAARQGKKK*

>c6478_g1_i1.p4
SHTPSPPLPTRRFCRGAKRKPSVVPVHYFTRNPSTFPPWSSLPRSALPATRRLDCSSAHQ
RSHPHRPPPAPSPHYCFCLTFSFSPPKFHTLPSLTSHPQ*

>c1357_g1_i1.p1
MVSAFLPPSPTSTFTGQRVVLAKCPIPVTTSPARQSWRMQGGGRKGPLGGIFGGGDGGAK
DDATTRFMEPQAGDPGYTPLPPVPKGFGMTKSEPKGETKEAEDKTAGGAAAKSGTVKGTV
VSQKGAKGRSLPVTKAAEKRGLDLLREDVLKSAPERVGVGRQDAESVTMKPVAGEPGYKP
ESFQTVKVSELGISPFPDDANAVGKVGGLEAVRKAAVDVKQGKTAKEIKKAVLKPDIAKV
EAKGEAKVYDIPDYLKPIPEDSPRKGLTWKNYKGR*

>c6825_g1_i1.p5
MLCQLTRQQKTNSGLDFTGGQCFGVVVGRQLRGLGCNALEQVRHEGVHDAHGTGRNTGLG
MHLLQHFVDVDRIRLSALLLFDRLFLRDTGDAFLGHFLFGDGNTLTFGSHCVVLRGCG*

>c3101_g1_i1.p1
MAFVPNLPLSSRSTFTPATSSSVPARPTSSPSRVVARLGTVAGNSSLDKLGLDRFIDERF
TVNDSTRPVGFSADYEVIMQGAYRQIFGNAYIMESEREEMAKIESEFRDGRFTVKEFCRA
LGKTYQYKRRFFDGRPLYGAIEMNFKHFLGRTPDGLEDYRKKSAVYDSEGYEAFVDAFFD
DDAEFDKYFGEYTVPFYRGHLTTSNLSMAAFTHMFQVVRGSSTSDKANPRTMTNKITLNQ
AGIQSIPLAVIAPGADGGSFLPPDASAGSWQNGFSGATMARTSHGARQSGGKMFRIEVTN
CTQGGATMGGSGVTLRSKTGKFYKGRNNSFSSKFSDFRRVNNVYLVPFSELSATYVKIHK
NGGTIASITPV*

>c3924_g1_i1.p2
MFRLSQQVKETRTRRETGASVHRAGQLRVQKDVNELDIPSSIQVRFPDPDNLMYFRVLLT
PAEGYYVSGTFEFSVTVPEDYPHKPPKVKCFTLIYHPNIDLEGNVCLNILRQDWKPVLTL
SSVLYGLQLLFLEPNPDDPLNKEAADLLKRNRFEFQRNVTTSVRGGYIAGTYFPTARR*

>c7704_g1_i1.p1
IPIRANFPRKPHVASHNFSPSRSSIPCTYDIIQQLSFDPHLLNHHRPNETNTPLYKPSTP
PRKMSGGVVRHAAKKVNASAEIVTGLVLGIAAGAVWRSWHLSYKAAVDDFYKQYEAKQKT
VQ*

>c3175_g1_i1.p2
PLRPTFGGCPVPNLFKQPQSSSPTRRCRSSLFAQSIVVKSPVQLHHESEVEEEAYEASEA
QKEEDEGALEVSTPTKASRSLPCDFKAIVSSRSKLYKCLLHALKVFIVALSLC*

>c1673_g1_i1.p2
PWRRTKPPEKGTPSLCSSVRFYSRRSPPHRPPRHPPSFHFESRSTASPDFPWFPRVQPFA
PAVTPTCPSYALDTFVSGSPFCQTILTQLCFCLQTRHLPVSTHNLSTTSPSKFVPVSSGI
AIRTFAAAFLVCNIRTQVFVLCRREKFNRPSGLFWTLYRTQVTQGHPTNEATQDNTASAC
SI*

>c6318_g2_i1.p1
MGRLCELCPDGKQHPATVFCPADECFLCGPCDDVVHSANRLASRHIRRPVLDADDPTDGS
SINDDSELGLVPDVGGLSSGSEDKVSDPGSSQESLLMGLPQGVPVSFEDAAEYDFVDFGS
DGLEGRMPALCAIDDGELFGDSGKALGKSFGGEMSWENVVPEGIEHVVPDVGEGKGGLFL
KREPLEVEGKGKDMIDDSALVVEERCVEEGVTQDGRVKGEDVVMACLGEVKESTTVAVSG
RKRGREAVEDGGAEEAARKGGEKSEVELEKEKMERTAEQRKKRRMEALARFRSKRANRSF
TKKVRYECRKQLADSRPRVKGRFVRKIEMALYRKYGALYREHLDELKTPEAAKLGGKGRS
GAGDQCVPAM*

>c6665_g1_i1.p2
MAFITPTPIVSRRSTQFKTSSVTPLAPRQPSRARVSMVSTSTAYDSLAAITTIVEDTGDI
SQIRLHRPHSATTNPSLVTAAAQLPQYAHLLDQAVEYGRRSSLGGEAQLHLVRDYLFVLF
GKEILEYIPGDVSTEVDARLSFDVDAQVETATRLIRMYDEVGVSKDRVLVKLATTWEGVQ
ACRQLEAMGIKTNMTLLFGKAQAIAAAEAGAYLISPFVGRILDWYKKKEGVTGDWVGVDP
GVSSVRDIYKYYKCMGYDTIVMGASFRNVGEIVDLAGCDRLTIAPKYIAQLKEADGDIER
KLGEGPLLNCDGVEKIDMNEGVFRWMMNDDAMATEKLAEGIRGFAKDLNKLDFQLKQLMQ
K*

>c6656_g1_i1.p1
MAPMAFVNALPVTRPAASVSNSSFVSSRPSHVVRKSTRTAPTMSIDQYQDELIATASKIA
SPGKGILAVDESTKTIGKRLASIGVENTEANRQAYRGLLFNCQGLGEYISGAILFEETLY
QNSAEGKPFVDCLREIGVIPGIKVDKGLSPLGNAASFETWCTGLDGLSERAAAYYEQGAR
FAKWRAVLQISETTPSKISVQENTWGLARYARTVQDAGLVPIIEPEILMDGDHPISRTAE
VQEEVLAAVYKACDLNGVLLEGSLLKPNMVVPGSDFTGTTSPEEIGKYTIRTLERRVPSS
VPGIMFLSGGMSEEEASVNLSVMNSLSRKGPWSLSFSYGRALQQSCLKSWMGKPENVQAA
QQALLARARANSLANLGKYTKGSEPSLDALGTFEKGYKY*

>c7092_g2_i1.p1
MNPDKPHAAPKSRTAMDILVSFLNFWFRKKYDIHKSNFAFANIYKDAYQFASHIAGGQFF
KIYGRFSNRYKYHPLQQYENTVRKFDAVDVLANQMGASGTSAFYQALCSEVATAPIPFNH
APDLQRLDGIATLHTSGMYLYNQLAKIRGVQVAQLARDRYMRGFSRVINVMDHADWHAFR
FELLAGKHVGAMPGAIDPDDAMLFALSYKSSDVKITRRMYFINDDGTNDDEEGSLLQESK
QITSDFVSDFRWSQIVRSCMTIAAAKGQTRVRIWLDRLVMMETPKEERKRIYEVVNWEDF
GLFAYMVCPVLRVYDRSEVEFGTDFWRKLETVMGVAGSGLVVDDYMLRQYDKSIYYGPEL
YKRHVNGLAVIGGGGVYVRGATLAIATAVLTDALTVAAVNEDIRTVESIAGWKAWALRTI
AEGAYSGNHAFMMLKEKPFEITLRHFQTIALWESMVTRSALLTGNSYMDMSVLRSSQYRM
SSLWDGVLEWVGMVHGSCRIQEREDIMRFLTENVQVDMFATATGHVASMLSLNASHGLYK
RTLVVDLARYSTAENGQVTAVAEATGLWHGSVLPMWLYFDPNPDEDQDVRIEDGEGLVFT
YKAMAVGHKWTKFFTAGFVLLGVLVIVLGGTQSALFLVLGLVALIVLLLVGLYIAYRWPY
AWQWPWVDTTGVGEGLFNNLLMHGLYDSGIKSYYRKLVDRQYDQLRWF*

>c6931_g1_i1.p5
MAWAVAVVRVAAVWRYPLASRQPIPYRCFGNNRIPFSIPEHFRGEICKADRLSPLLPDLP
LSHTSLPGDWETSGRGHCSQGRYSLVPDELQTIHALRYPSHGGPGK*

>c6458_g1_i1.p1
MLRSIALIAALATLSAAASLQQVSVHQDVEDAFGIFQGILGGAGMVCPRNIRHFPTDVSD
GTISHEAIRMNGQMCPDGVSMRLLTPEMADAELTSQDTRNALELYTMEIDDLIVGVEAEG
RVCNEVEDRSSSFANGTLVMIFTVDENPISVGGVPFPANRTYMVIADPEMLEMGGGFCFY
RRASPPSPSPSPSPEQSPPEPTVAPTVMPTPTGEPTDEPSETSGPPTPEPSESPEITEEF
DPSLSPDIPAGEEEDEPVCFAGDALVELESGDIKEMKNVVVGDRVKVGHGAYSDVFMFTH
RDAARTHKFVQIDTSSGAQICVTNGHYIYINGNVAAAGLAKVGDTLELGNGQTTMVTGVA
TVTKTGLYNPQTVHGDIVVNSIRASTYTRVFEPSMAQALMAPLRVVYRVLGWSVANFNKG
ADCIADILPRGQEVL*

>c12494_g1_i1.p2
MVRYVSSITVPFPPSRVFALMSDWTNLQHWDVNITKSVLSSFNPTAAPAKGVKYDCLFTA
NGMKDVKVSYECVSFDSPYKASFLGLATLFRSQDAISCEPADNGNATILTAEFNLHFRGI
LSPLSFLMNGAMQSTGAIVMADMEKFVHKQLAAESASAN*

>c4490_g1_i1.p2
MHSTPFPTQPLASPHIVRAVPLCAVRVARHLPTSPSPVRVEELPNLLVHPLIRMRPEVIP
LCLQQISGQSCRPIPIIKRERRHERRHRHPMLGSQAHTPPPPALRLLHRLLEKVIQQQVL
QLRIPHVCVPDVAKEPRPDDAPTPPHQRDSGIVELPVILLGCLAQ*

>c805_g1_i1.p2
MYSPIQIKSSVYPFVQFMSHSCRLEPRSLAYSSNILCVVCHFSMKFSILNSLCLASSSFL
YSLSRLSSSLSLCSLNFRCKLDFSAAILFLLLRSNSTVFLSISSTPTLLLLLAGGLSLLS
DDALPESCSICVVSELLSVLQPLRSLDDSDVAFLLPPRFAESVSNA*

>c10492_g1_i1.p1
TVGPAAPPPYSTLLCGPSHFNPSSSPFYLTSPAVIQPQLSRTVNPVVQFSIAMNTPAFAV
TGMFSAAKVGKSSFTPDAVPVATSRPTAAVRMAVDPFQKKFQSFGKINIDYSRPKKLASY
KRSGYPVTLDFPNSPAQAGHYSVSNCDKPGGATKILQKYDEYCAKGMMQVYKRSAVPYGV
YTTKCTEGTVKLQAFDKRVFNRTMAFRQAQKPINVRLAERYAARKACFTMANGCSREEDQ
FKNMPMSCATYLAGRAEALGTCYRVVTPSTVAEDYMADGVRAQLRQKAHPYGVYRVGVCE
DGHAKGEAEMIRVTSLASEYRAAQQSASAITAQQYESTRTAIKLFTHNCHHEETQVCEYP
AVAAALSSY*

>c3150_g1_i1.p1
MAFVAPTPVARPSLLTRSSLVGARVSHTAVPRSVNVPTMQVLPVFTKAMEDYKTEYPQFA
ERGWGATVKAERWNGRHAMFGLLMLVATGYAKGHGLFPDTPPVDLAQFGVLTQLGDTQSI
SFERCVILVAHIHVLFVSVAAALAPFSFQDKLLLEPGEEDEEPAGLFPPFELGLTKSAEL
WNSRVAMLGVISIVACSVATKTSVLDTINLWLGGLLF*

>c8389_g1_i1.p1
MTLPCFIAANPNLATSFTGLRPSTTSNAPSRRSLKPIIRAELPLVPGVPSGEDARENAPL
RNYVPRPVETYEDRGFAQILPKTWAGEIESIGASDVPQLTKEDIENARIVQVDAAATGAF
VAYSQMVREEREKELVELKERNAAPKTGRATCGEEEGKAFVSNYRTVLVEGVKAVEYWGK
PNGPVPRLFGGPGA*

>c3166_g1_i1.p3
HTHCPDSFDNTVGALSSAKQFGSPPAAELHVSINNTLLASSTPALRHIIHGETSVLPRAN
TLSGYPFNATSHRSLAQWSRIESPAAPRSSPATTPSISIRIFANTVSSARALAPSR*

>c6947_g2_i1.p1
MCQEQARPDLATVNRPTENINRAKEASQASPQAKPSRQDAPENASEPKAVAKTTAILDWD
DTICPSTYLASLGLRVDDPGSLPLPLQRQLEQLEAAVINIVKEALRFGKVVVITNAEAGW
VELSGRRFLPRVVSFLASHDIKIVSARTSFESDFPDAPSTWKMAAFSQEVEVMFPNEDEL
NVLVLGDSMSERDAAHALSTRLPNSRVKTVKFVERPSLDQLMRQVQLVAQSLPDLATYAS
SFDVDLVVSASS*

>c4878_g1_i1.p1
GTSPCCPLFATFPNRFCANFFFFSSTEPQPHFCINTTAIDRRSLQTIRSSSIPLYLPSSP
PHPTQSLPSPNVAAFTLDPCWSTYAKPITMASRSALLLLILSLIVILSLQTHSSNALIAT
ADTADADDDIDPLDAGDDIDPLDADDDLSFDEEDDDFDLDDEDDDFAGEEDDDEPPVEDE
PEPEPGKPATIDPEGEEGASGYTAPSGTGATFFDHFQSGLSKWTATKEANYGGEFKVGQG
ADPIFKGDRALIIPVKANHYGLSAKIDSMTDLSATDVVLQYEVKLEQGMTCGGAYMKLPT
GEFDPESFKGDTPYSIMFGPDKCGPTDKVHFIFQSKNPVTGAMVEHHLKDPPSVANTYDK
KTHLYTLIVKKGGKFELLIDNEMKKDGSLADDFEPPVQPEKEIDDPEDKKPDDWVNDAKI
PDPEATKPDDWDEDAPKKIPDMDAEKPEGWLDDEPEQIPDPEASKPEEWDDEEDGEWEAP
LIPNPKCEEVGCGEWKRPMKKNPDYKGKWKAPKIDNPDYIGVWSPRKIPNPEYYEVPNPT
LLPINGIGFEIWTMDQGVLFDNVWLGKDVAAAKKFAAETFSEKQKAELAKEEEANKKKEK
DEKEKSPKSGSDSKFAPVLEKIEDTIDFIEAKLEPVQDWLIEKGAEPYIDMMIDYGVQKP
MLVVASMPLLVVLLLIIVLGGGKKEPAPEPTASEAAAVKKKTDEPTPDAPDDTVENVDDS
AAADAEPEKPSVRRRRTATPE*

>c6792_g1_i1.p3
MTRHRVSPVAWRFGNGLGWDLCFESCEGRKRAEWCAEYEGDVSKCGWKGRSKILRRVVWL
TTGSGRRDGIRELHGREQRSAPWRGNWWDEGMLTVLPGTFLAETVPCRFYIRMLKGFN

>c3719_g1_i1.p3
NNLPHVASKPPSPSLSTQRNSRLHHFFRSHQAHFVTSPPSPETMTKGTSSNGKRTSKTHT
ICVRCGRRAYHIQKKMCAACGYPYAKKRSYNWSAKAKRRSTTGTGRLRHMRHMPRRFKNG
FREGSEALKRIPAIAA*

>c12605_g1_i1.p1
MTDDLVPSEPSNSVTAIFERAERVFERRVDQLLHLKRIKARAAGTAFNARKAKRDARTVA
GREKLDALVRRLADLASMQERALGERRAKEVVDALEIAAKAVVGVAALGLKCEDGDEVEG
VEGKQAHRGVARGAGEGEVEGDGEGSKDMLETSSCSDDCSVGGCLTGFREYKEGDDGERR
QGRVDGDRDLFLATESVVKFVLGCDDEKEESARGDAGAVRGVSSYEMGGNSMAPTWGSDT
GHGQGALRWMT*

>c7342_g1_i1.p1
MSAFVPVSAITGASVSSANNKAWICGSRVSARTPNGSRSSVRMSQEAWVPLIETSEISPG
ELKGVVTAGQSILVSCDYDGQVYASANICPHLGTPLTDGSIGDGVLTCTQHKSSWDLSTG
ELAGDWCPFPPLIGPALGKLQRARPLTVYSVRENGGKIEALLDIEAKGDYEKVYWKGLLD
ATGKSDGGYY*

>c2919_g1_i2.p1
MNTAAFVAAFAALATLLLAQQCPPGSFINRANECMQCPAGQYNPSRDSRNCRRCPPGTSS
STRGATELSTCRDCPRGTFSLQGASRCTPCPAGQFQDNPGSERCKVCRSGTANSGTGAAS
INACELCPLGTFSREGDMNCTSCPRGTFSDARGMQSCRNCPGGTFGPREGLTSVNMCRPC
QPGTIGSGSRESCSMCPPGQYQPAAGRRFCIRCPAGTFVSTTGSDSVADCMPCPIGTFSG
SGARQCTPCRRGQFQDETGANGCKSCPEGTFNPEEGATSISACQQCPLGRISGLGAMRCS
FCQPGTFQDTMGARNCKLCPRGTFNNFVGSTSLDDCQPCPLGTFANSLGTRACASCSEGR
FQDELGSINCKLCPDGTASALAGLTTQDDCEVCPRGTFSRRGARTCSVCPIGTFQDIVGA
SQCKNCPGGTASNLAGRTSANDCANCPRGTFSAAGRAFCTDCPAGTFTDRVRSRACTPCP
AGTFNNNVRVANASGCMLCPRGTFSAAQARSCEVCREGLYQDREGSVGCQRCPQGTFSNL
RGITNINQCRACPPGTFSQRGARVCNACPAGTFQSRTGSSSCRSCPPGTFSFRQGLTSLA
MCELCPRGTTSVAGSNQCRQCFSGTFSDIMGARECSSCPAGTANEEQGSTSSTACVTCPR
GSSSGAGSSRCTECFSGQFQDREGSARCKNCPRGTFNTVRGAMNISACNPCPRGRFNTFM
GSSFCSECRRGTFQDGLGSQNCKQCPPGTFSDVSGAESRDACRPCPPGTNSPIGSSRCS*


>c2697_g1_i1.p4
MSQPNKLSFGSSIAGSKCRKGIAPRLPPPPLPPPRTETPLIHLHFYLRLTITIPPPPQTT
LPTNCSSRTAQLTATPPHRFRIGVPYPQTFLLFRTTNRASQLQTWWLLRLHQPRCLMPFR
PPTTTRPLRCLLVSLSNSMNSKSWLSVVRSP*

>c7348_g1_i1.p1
MDVVSSSIPMDTSLPHQSPSPTPLPSVHDVLHSPLRPSDIFDRVPAPCMPNLARLLISLF
QAASTAQNAAAVHTAFLRIHIVPTAVLRRSLRGERGWRSEKGQREGLFERIRRARRHEWG
ELWAEAIQAHRSREDRRTRRRFPQGDPRRDPKFRRAAHLAREAQYGRAMRTLHQSRIADV
RDPTVQQRLSALHPAPPAPVTAINSPDLPYPMDITEDAVLRAVRRLNQNSAPGPDRMSPR
LLHLLANTRVTPQAGISGLSVLTDVVRRLANGDLPDATIPLISSATLLPIQPRPDKIRPI
AIGTVLRRLVTKVLLPQALEDTRHYLAPLQLANGIPFGLDSIVHEVRRHVHDKGDDSGYM
LLSVDAHNAFNCFSRQQMIDLLPSKVPTLCRFLNMVYARHTPSLILPTAAAPDILSQDGM
QQGDPASMLMFSLVVHPLARAIADRTSLCFHRWYADDCTLIGTHAELEKAVDILCSQGPE
HGLFLNPVKTRLFWPSPPANHSSSLLRRFPLPNFSTTGIELLGAPIGSDSFMENFLDVKI
DACNDTLHLIHGIDDARVRFHLHRVCASACKLQHVVKLTPPRVTTGIAQRFDAAQMDFYA
RSNNVPMSDTVRQQVMLPIREGGHGFTPLAPLNLANFAASLLGSEQVREQHLLPDAEARA
RVLVEADRHILDFAHRLNPSFMTEYGGLPESMSAATLATNADNTSSKLYRAWCESAKKWF
WQDDAWHRSPRPGSHSDAEIRRRIRRHAFLETPAASFLTAHPSNVTRTFDDMWSVMLRRH
LGVRVYDDTAPLRCAACEKRMDALGDHASDLCNKGHGWNTRHRAVYITLGRELFSAAGLN
VRYEVPNLVPGLNVRPADILVTERQDGSSPLPPLPVAYDVTVVSPFQRTTKSVGAKAAGA
VALAAEKRKVADLARKLAAVPGQALPGRSRLGWRFVPLGFDSLGAPSESTSKVIDEHAVS
IATRNGTSPGKVKNRLYQKLSYAIWSTCAASIINRAPQHAELPHPIPI*

>c7132_g1_i1.p1
MFGGFPGMDGMGGMGGMGGMGRRRKVDNERYYEILGVPRDAQPNVIKKAFRRLAVTHHPD
KGGDEEVFKEIQTAYSVLSDEEKRQIYDEYGEEGLRDGGGPADPQDLFSAMFGGGMGQRG
PKKGDNVVHSLKVTLEDLYKGKMSKLAIIRNRACSRCNGLGATSRSGVRTCNQCQGRGIQ
VTYNQIGPGMVQQVQNTCRVCKGLGEVILDRDRCPACNGDKVTKERKVLEVYVDKGMAHG
QKITFTAEANANPGSLPGDVIVVLKQEEHEVFTRKEGNLIIEKEISLTDALCGVQFYIKQ
LDGRMLHVQSPPGTVITPGLIKSIPDEGMPMWKNPTEKGYMFVKFSVKFPVLTSPEQAHI
IEQVLGRRTPLGSAGDADIEEVELIEFENEHVRPAHANGSAYDEDDDDQPRVQCSQS*

>c3799_g1_i2.p1
MAEANEMACVYAALVLHDDGIQITEDKIKSLTEAAGITVEPYWPAMFAKLLENVNMDDLI
NNIGAAPAAAAPAAGDAGAAEEAPKEEEKEESEEEEEEEMDFDLFD*

>c5679_g1_i1.p3
MYVEKENHSTQLPTTVRLVKSEHYGTSTGLEKVRSNGRCEERKSLCKEEKYKGKEWKEAG
TGRVRESKARGKKGKKGGDHCRSVRRKARSGYGKVARVTVKGGLSEEWSGKRKEARTRRT
SRERRKRKRREMGEEGREKEAKEGRGRIGEGGREGKGGGRRTT*

>c15589_g1_i1.p1
MAVGKNKRLSKKGKGARKKMMDPFLRKEWYDIKAPSVFAVRQVGKTLVSRTQGTKIASEA
LKGRIYEVSLADLQKSENEAYRKIRLKCEEVQGRNCLTNFYGMDLTRDKLCSLVRKWQTI
IEAHVDVKTTDGYLLRMFAIGFTKRRDGQVKKTTYAQSSQIREIRAKMVEIMARDASACD
LKELVRKFIPEVIGKEIEKAVAGIYPLGDVHIRKVKILKTPKFDITKLMELHEAGGAAED
VGAPVEEPQAPAAPQEPIPGDNPAE*

>c5349_g1_i1.p2
MAPQLFLKTLQESTAVVSSASTAQELHRHARDIHSLDTPLRLVHAGHDIPDDQTPLNLLG
IADNSNITALARLLGGGKKRKKKTYTKPKKIKHKHKTVKFGVLKYYKVTDGKVERLRREC
PADICGAGVFMAAHADRVYCGKCALTYVHEK*

>c8289_g1_i1.p3
MRTGTLVHIGHWYINIALRKFAFVLLRLPILSVQNGLAILVHLYLRNNQVARMNAHWNRH
LVRLLPGATLHVHNVLLAIARQHLAIPFECSTNNLDLIVLANG*

>c17525_g1_i1.p2
KKKHPQLILLLLLLPRMLTAKIPPTYPRKLIVTGRGSVSAPPDTASVSTGVLTLAPTAHA
ALSENNRITDALFEALSTFSIPPRDIHTTTFSVNPRFQINPNDNNPPKSPIPPRQ*

>c7333_g1_i1.p1
MLTLNNKWANVFNAPPSERWRGANDEGSNGNPRISDSHLERSGDALRARTQQFQRSLEKA
RLRYQFGDRDCISDFGMNFGMTFMGYRMEMVRSYLAEWVHRMKKDLKNEDEVNLPSTFRS
CVEGGRDSQIVLSDALTRSLKSGNRSTTLRPRQIHLRLLWELQEHFESEVESWVGCEDDA
DPSNGPQRLALRALCTLSFPSIKIVVRDDIVPNSGIVTVSREWHGILIECCSRGSTEPRT
TTDGTEMIELVVEPVCGPQKCQIRLRFDADECGDWMWAIVSVSLEDDDEFVWEWWHDAFM
GRLEGMKELQEEHYMMGSVPVVPSSGSMNAVFERYRTVTKETFEVWKGWRPFRSEICMFE
MKRNSLLKSSQPMRGVAKTGIHFHSISRRGEARCLG

>c10550_g1_i1.p1
MSWQSYIDDQLLASGCMYASINGHDGALWASSTGFVVLPEECTSLATLLQGTDLSPIATT
GFEIAGQKYTFTRGEVDDDEGGASYLQGRCKEDGKSAQGVIVFCTPSALIIGVHDPSYSN
GNSFGHVNNQMGRIADYMLENGF*

>c3270_g1_i1.p1
MSETPHLNVAALTATTAVINDGGFDTTNSASSTFHSQDKQFVSSRSTLAMAFVVSYASRS
AFLPFESNPQKSRDQLNLAPARLHRAAKRCRPSVSHFRPASQQCTLSYSRVKFPSLRPDS
FRHPIDVRATQALKSLIGLEAVLRALLRTAEQTMFFENIATGVKVTPKQYPSIHAMLEEA
CAVLDIPQPQLYVRQNPIPNAYTLAVQGNKPFIVLHSSLIDLLTPSEVQAVLAHELGHLK
SEHGVWVTMANLILLLSTATLGGNFGRAVYELLNTQLMLWQRAAELSCDRAMLLVIQDPA
IAMSTLMKLAGGTKKYADEMNVEEYLSQAEQFDEASKTRLGRLLRESMTSTSTHPLPILR
VRELKRWSESNHFRALLRSGKPLTTPSEAV*

>c6481_g1_i1.p2
QHPSRSTTPPHFFTSLHPTHFPNFHDHSTQLSLLPSPPHPTHPTHPSTLPPSTMTMRSLG
SISSELCEMQALRDSNLALGVKDLEWQRRIIGTRTLPYAPTVPSTVPPSTFPYFPTAPSS
QLPAQPPQHPYQHQQPSPQPQFTTPGIDQVPTPIIPPPRDPSPVSSTPSSRDASGSTTHG
ALPDLDASERRRGDGCRKGRVGKIRRHRMTKEEEARFDTVDLRDLKGSTAAKSRKMTVEE
RDIMLHKRRLRNRQSAARSRDKQRRTIGDVGEEVEQLLRVAEKLRVRCETVEKDLEQLKM
ENEGLKRENIELKKGGLKRSPSFLHVSMSTDMLDKIISGEALGNGNGMLKIPNKLHLSVS
TDKLGAAGDTWNAALPPIPRNASILERLLDLAGTADLGQTSEVATGFNSMTANSNSNQTT
SA*

>c4394_g1_i1.p2
MHRQIFTRTRFIRTLATTASQSALPTPPNAPPNSAYNFRRAAAVAGAAAAAAAVALGVNA
DRTNPAFAYASVLLDKPTTAEELARAAFKPPLTKQYPGVYNDLIAKLGEDRVTLDDDELE
QRGKEASGYATPSNPQVVVFPETTQHVSDIMAIAHAKNVPVVPYAAGTSLEGHTVAVRGG
ICIDMKNMAEVLAINKADMDCIVQPGVQWMELNEVARPYGMFLGVDPAPGACIGGMCGTC
CSGTNAVRYGTMKDQVLNLTVVLADGSVVKTGQRARKSSAGYDLARLFVGSEGTLGIVTE
ATLRLRNIPETMSMARVTFPSVHAACSAVIEILQKGVMLGAIEIMDEEMVKAVNKYSGTD
FPMKPTILFKFTGTESHVQDDIRVVKEITKRHTNEGYHFAQTAEESAEIWGARKHAFWAA
QMYEDGKELMATDVAVPISKLADCITETKKELDESFLFCPIVGHVGDGNFHTVIAFDPTD
PREDHEAHRLNSLMVHRAIEMDGTCTGEHGVGIGKKEYLIPEMGENAVELMKTVKRALDP
KNILNPGKIIDIE*

>c5489_g1_i2.p3
MKRILGCCKDAFLQSVCGSLGGADTVARDEAQFGPMFQEYISSTLLRVNTHTIVGNDGAR
GGGYPKLLRRELQDGCERRFFGHVDDLKRKLGVRCEHYLEGDLAAVRHSVSGTLPGF*

>c5186_g1_i1.p3
MSRRSASPAVPPFSSPPSTSSATTVSDTASSTLVPTVSDASFCSSVLLAVVWDGSLTAFL
LSTISASSSIMSTSPSVDLPIVLAGASTGATFSPAILAENLTFSNECIRRCDYVP*

>c7132_g1_i1.p3
MSRPDMFVFEFNQLYFFDICVASTSQRRATTQNLLNDVCLFRGRKYREFHRKLDKHVSLL
RGILPHWHTLVRNTLNQTGCYHRPGRRLHVQHSSVKLLDVELNAT*

>c1294_g1_i1.p1
RNPRCTRYCLRYLSLRSTCHVDTISALKKNLFTTVSQSSFRLALRSSLQPASILFSAKSL
TVPSMYAFAPSNFLGVSSLQRTSFYTDAPLCQRSSTVSGPTMILRNSVTKKPVGIDVTFG
GVGVILDKADSYMADTIRRQYKKMGNPMGVYGVQCTEGGVKFSAEVARVRALNANYRLLL
RSPSKKYFDMYENRKAAIAASGNCHHEERQFCANPKSTAAYNLGKSEAMGACIRYATPET
LEETAMLRFMDIQQNNAANPSGVYNMSCNEGAAKGQAEDVRIAALNAAYRNAQKPIGQLL
QEKFNQRKQGYAFAHGCNYEEGLINKYPAIGAAFRSKSYGY*

>c8289_g1_i1.p2
MKRSNAVSSSRRKSRKAHFTAPSSVRRLIMSAPLSAELRQKYHVRSLPIRKNDEVKIVRG
TFKGDGKVLTCYRKKYVVHVERCTREKANQMPVPVGIHPSNLVITKIKMDKDRKAILDRK
NREAKKDKGKFSEGDVNVPMADVD*

>c18294_g1_i1.p1
GGEGDGYALWEGGWRGGQEGVLANCFTHDGDGRGCWRMRAMAQRRGWDGRGDGELELFES
VIGVEEGVGGWVHGGQRGDGGDENGDEADRAPEENLKHFRVHCGGRSWMS*

>c1458_g1_i1.p1
MTVCGGAHTLLTFARQSKNEVLILYRHLKTLTRHHRCTDPTTPPNIPSFARYDTAPASHS
AYIFLSSISLYCFFFSSSLADIASLKNGSYPTCWSPSHNALCIIFEYNQSAKLCSFFCSD
MVTMERLPRAGVRTRSARHVDDNNCEHNEMREASTGVAVIKHGAIMRDGADR*

>c4842_g2_i1.p3
MVVKTDLCFYSGFRIYPGHGRRYIRSDGRSYIFINSKSEASFHMKRKSAKHSWTQLYRRL
NKKGIQEETQRRRNRRKISSAPKAVEGASLEVIKAKRNQRPEVRRAAREAALKDVKERKK
AAKPKMPRGQAPKGANKMPIANRR*

>c3912_g1_i1.p1
HFTDSLLFLTRLPPPRSLQYPFAILPKERYHATYSAVRHSHSLTSSAFCTLIHSTVTLKE
KCQTTALGPRMLLPNRRTRSQRLISQLLSSTRRRHPIASSSMTPLTMITVSSPFPPQRWK
SSVSSVAIPSF*

>c808_g1_i1.p1
STPLPPLSRMRPPPRLSTTVTNITEMSHPTMPASIPANHVPASQYNSLLTRFDAQVHLCS
QLEADLTAARDQIAYLRQQLSSRPTHLQPATPAHSRPQSFTPSSDNTTCIKPATTELHPS
QPREQERAPVPPCDSDNRKGHDKEIMSHCSDISASKSAARASDANSIKKSTHRKSSNNLA
ASNGVTKKSKSKKERAQKAKIPGQSRYWTPDEHKLFLEALNKYGHKDLRSIAAFVGTRNM
TQVRTHSQKYFMRLMREAKRQNPVAKRPAATEEEAGTVDNAGSAAATAQAPVTGSQSGDN
VAKEETAAAGTLKDMDEDKYSVPNTCGMTLLCLVGQDTLPVNGESR*

>c6825_g1_i1.p6
MPFDQATAFRSDTSSGLSLNHYLKQPQPPHRNDHSFPTTILTSLSTTTSTSTTSSLVQTY
PHPLNTTQWLPKVRVFPSPKRKWPRKASPVSRRKRRSKRRSALSRIRSTSTKC*

>c405_g1_i1.p1
MAFVTSVPVTMRMRAAPMVSSFKPTWTAYRPRTLVKMTPSMNLETIQTKIQEEMRRAQEA
TEKYGKTSKEAAMAWDVVEELEAEASHLKANQEPKDPLEEYCEDAPEADECRVYDN*

>c5240_g1_i1.p2
MIKTRIAREGMLNIVGAGVKVVDSNMLAEGKQVGEGVGANRVDGDIGEGKRRGARLGAEG
QRRLRSDDGGGGGRGNGGIIGGDHFGDVICGLKSMRNVFAEPSENGAVVDKNGAEVERSS
GGLRGARFGVKPSNLEDYDDLRVKKAE*

>c5919_g1_i1.p4
MAPWLNVGAAAFLLPCLFSFFHGVLWVEGWGRGCVWYVGRKADVSLSLSLAAPSCVVYAC
GRFVFRAPGVILGPPALVFHTFRLIESCHCRIQAVRFWPTPDAQSPLCFRRFGGGAAVAT
VLFPFAFHLQ*

>c7262_g1_i1.p3
MTTKKTEKDPATFAHAPPPHQAITKFVAHHLNIRVQRQLQQREKFPTGQQQTDRISLVCC
FDVLIPGSSMCGSDACNEVQTTPPCTASSPLLNYFTVVPSFPPAAVMHIAVNSAFQLSLR
LYVHGDNPASRDTSDKSIIFPPLCRLSHPHAPSHHPRYSPLRTV*

>c7132_g1_i1.p2
SRHSDTLILSLGFSSAHLQILTLGPSVVLHKYAATTFGPPSASYRIPRNSPLLRTVRPAP
AVLPASLFAFYKVALSLCSTFAVFIWEVVPLPTLLLFSSSLTRESDILSCHSPRWSSLPS
NYQSLLPANCVKIR*

>c5168_g1_i1.p2
MRFCLHTNSQGNRTRITGTHVCLHDGNRRNWGRGRYVFLLGFEYRDDIRKGLLRSRLTRG
IMWKHNLHLDTKDTLAQKHMAIGSVDVIFHRVSGGNHVSIAELHGLSTLRAKLAGY*

>c14876_g1_i1.p3
MLYLHLSANAALQHRQAEKNTDRCTSLPHLFVPPNVERHPVVPAINVTFNTLPEKSQLII
HLRLIPMRILQLSEEHKSRVVSPLLRKDLKVLVDDSHCHQNPSPGTNRP*

>c10955_g1_i1.p1
SQATQQNRLTMAFIDYVTRVAIIGIGMMYPGYQSFKAVKRADVPLQQGWLKYWLVLSVVA
GLSVIVEPILYSRVPMWSLLKVAFVAFLVLPMTKGYEKIYHAVLEPQLQKHEAVIDDAAA
KLYQASESHARNIGPALNKWAQQGKDMATKTLNKKAS*

>c5823_g1_i2.p2
PPPPPPLSSMQSHPASQQPTLTAQPVAAPTPQNESSPKKNPTPPPPHPADSCFECNVCFE
VPTDPVLTPCGHLFCWSHLYRWMQQHPDSPQCPVCKSGISKQTVIPIYGRGRTKKDDPRE
RAEEVPPRPRGHRSPPLQPSHERLWHTPPSIGMHHTFGRVNPYGANYDDVSLSTFGLFPS
LRFQIAYPQVNEQTRDEQNANQDDGMSDLVAKVFLLLSVFIAIIITTF*

>c3611_g1_i1.p5
MMRSMFADQPYSPVTRIQGESERRSDTTTFSTLSPKCSLISVQRASQAFFSSSRFFFSSS
VSSSSIPSLEAHTSFLPSNSFNCCTQYSSMGSTMNKTSKPFCFNFSRNGEFSTAFLLSPV
M*

>c3459_g1_i1.p1
MVNFTIDQLREIMDRKYNIRNMSVIAHVDHGKSTLTDSLVAAAGIIAMANAGDQRLTDTR
QDEQDRCITIKSTGISLYFEFPEEIALPKEAEGRSFLINLIDSPGHVDFSSEVTAALRVT
DGALVVVDSVEGVCVQTETVLRQALTERIKPVMTINKLDRSFLELQLDAEDMYQNFSRII
ESANVIMSTYQDDQLGDVQVYPDNGTVAFSAGLHGWAFTLNRFARMYAKKFGIEPEKMTS
RLWGDSFFNRKEKKWTKRESEGANRAFCEFIIKPVKKIIELCMSDKVDDLTKLLTSLDIK
LTSEDKELRQKPLMKRVLQKWLPADQALLEMMVLHLPAPAHAQKYRAELLYEGPPDDVCC
TAIRNCDPNGPLMLYISKMVPSSDKGRFIAYGRVFSGTVRSGMKVRVMGPNYVPGTKKDL
AVKNIQRTLLMMGRRTDAVDSVPCGNTVGLVGLDQVIVKSGTLSDVEEAFPLKDMKYSVS
PVVRVAVEPKNPSDLPKLVEGLKRLAKSDPLVQTITEESGEHVIAGAGELHLEICLKDLQ
EDFMNGAEIRVSNPVVTFRETIEGVDDPENTAVCLSKSPNKHNRLYIYASPLPEELPAAI
EDGKITPRDEPKARMKKLRDEYGMAEDAAKKIWCFGPDTTGPNFLVDRAKAVQYLNDIKD
SCVAAFQWATKEGVLCDENMRGILFNIHDCSLHADSIHRGGGQIIPTCRRALYGAQLMAD
PKLVEPFFLVEIQCPSQTVGSIYGVLTRKRGHVFEEVQRPGTPMFNVKAYLPVQESFGFT
ADLRSATSGQAFPQCVFDHWSTMSGNPLEPADTVGALVKSIRVRKGLKEVVPDVNNFYDR
L*

>c8537_g1_i1.p1
MTVKRRNHGRNRYGRNHTHQVVCDGCGCKPAKDKAIKRFTVRNIVDKSSLRDLNDACIIE
DYELPKFYIKLHYCVSCAVHRKTVRPRSRATRMIRANQRQVMMEKFRSQGGDKAGGGARG
GPMAGK*

>c12494_g1_i1.p5
FIRFVCDHSLPSPYPLEHVDPRHQPLTCSLSCPPPSRPAPALPAIPKPWSATSPPSPSHS
RPPASSPLCPTGPTSNTGMSTSPNPSSPPSTLPPPPQKASNTIASSPPTA*

>c10474_g1_i1.p1
MARGPKKHLKRLNAPSHWMLDKMGGVWAPRPSTGPHKLRESLPLILILRNRLKYALTGRE
ANAILMQRLIKVDGKVRTDKTFPAGFMDVIGIDRTNETFRLLFDTKGRFVLHLITKEEGA
YKLCKVKRQQTGMKGVPYIATHDARTIRYPDPLIKVDDTVRVNINTGKVEDILKFEVGNL
CMITGGHNIGRVGIIQMREKHPGSHEIVRVRDALGHDFATRKGNVFIIGKGSEPSISLAK
GKGLKKSIIEEQEAREKAKPILA*

>c7290_g2_i1.p1
DKSGNNDQKFQVNFDSFFDSEIMRTVCALLTTFLSVILANAVPAVDFKTAIRSANCPCFC
LPGPRFLADTLCALPSSAGCFVRPCSGGFQCCPPGNVIGDISTGNGGDGGDGGDGGSGGS
VTGSGNADGTGDGGDGGNGGDSGGVGLDIDSDGNTIGDISTGDGGNGGDGGNGGSGGEVV
GSGNSTGTGNGGNGGNGGGSGSVNISL*

>c3257_g1_i2.p1
LKPVKLQLGPSPPRAPRGNRLNLKSQVLNSPCRPQSIMSLAFTTSFQVQVKRRGRQATCR
VRKASTPRAMAESWQQQAAWNAAGSGIQSKGIQTIEFIIRQDGTVEEKVLGVQGKDCVEL
TRKIEEALGKVVYTEKTEEYFQEVVETVPVSNNQVVQDQVVGPDDPLYVADPNIPSW*

>c6132_g1_i1.p1
PPPTPPHASPLANPTSPTTAQLTMSFAFVTPTPVSTTATFNGRAVSDIRPQAPLVRASLA
DSLVKRARQDADKVVEFLGKRPIQGVAMGLLAAAALGMPHSVNALTRADIDQLTYSQVKG
SGLANRCPEVEGAKGSIKLDSGKDYKIVDLCLEPKTFLVEEEVAGKKKGEVKKAYVDTKL
MTRATYTLTGIEGPLKSSGSEIVFEEKDGIDYAATTVQLPGGERVPFMFTIKNLVAKAEG
KDITTATEFGGDFTVPSYRSGLFLDPKGRGGTTGYDMAVALPAMEADGGEGQDEIFKETN
KVFQVTDGAIEMAVQKIDPASNEVGGVFVSEQLSDTDMGAKAPKKVLLKGVFYARIEEA*


>c12607_g1_i1.p1
HLPLPLSARPPLRPPISRITAKSSNHPPPHGPTRRSKRPNFPTTHRNAPAPLSQSLYDRA
LCLSARADKRPARELFRSATHTHPEDPRLWLAWARMEARLGRYQSARDIFHHAVDMHPQN
VRMLHAWAVMEDRAGEVRRARVLFRRCLDLDSSDGLVWQSYALAEERAGRTERARQLFGR
GVVEAGGNASLWSTWAVLEHRHGCLERACELFESAVERDSTHVRSLQSWAIAEEKLGRMG
KSAELFERALAVKPSSAPTCQAYGLFEARRGRLEKARELFLRGIQVDPDHAAIWHAWAVM
EQREGNYDRARELFDKGVAAAPNSTAMLRGWAAMELELGHIDKSDEWRVPSRGFRGWSKE
KRRSSVARKRRNPKEMEKQLSTVGENLRMLRLMIERRSDEDVKTVMQWLDRRARTDRRLY
DALAERRDKDSRMVKEWVARRSASDIEAFTEWVDENYKKDSRLGVYLFNWHMPPARIRAT
VPVAVAGRGRKVEKPEEWFMLAERPKMSLKTADEQMYMREEYPDYADGIHWLGQIAESLV
DRVALVTVLGAMSLVLAGASAHMAGNGYSPAGQNGQSLAEQTETAVRWTGVDAYLYEEGG
AELAANRSAHKAKPSLHQQSESFDAM*

>c1082_g1_i1.p1
MAKAIPSTLALLLLLLSHLLLQLTEACTAIVIGRLATTDGSTYAASSADCSECDFRLAKV
PARTHGVNATRPVYLYNYHYPHVVSGRARTWEASNLEGTASQLALWSSGTKPLGYIPEVK
HTYALFEGGAGYGIMNEHGVAMGESTCPSRFVAKPKGYGGDALLDVGELTKLGLERGKTA
REAIAVMGEMAEQYGYYGAEWDTKDKYDEGGEAIVVADGKDAWVFHVTADDSGTSAVWVA
QRVADTDVAVVANAFVVREVDLGDEKGEWFMWSKNIRDVGKRSGVWDGTGGKVDFARVFG
GLKEPSQNSYYTLRMWRVFGLVDEGMKKKLSPHPNDWMDGYPFSVRAKKKLSREDVFGIF
RDHFEGTRFDLTKGEAGGPYGNPDRYDVGNESGVAGMGEFGRGISMFRTSYTGVGQSGGG
RKGLLWFAPQQASSSVFVPLDVGIEEVPRGLTRGSLFRYSNESMYWMVTMVGNWVHRWYE
WSATELNGVRQGIEGGKGLDGVGELVERLVRFGQGGTATRVLERFATGKVEEAMSGYVEL
FEKLVGKYHDGYVREGEGEMRVRMRPMGYPRWWLEKVGYFSAKETGGSWGMEYPKEEGRY
MASSGDLKVNTSWKEKGIWFVVGMTTWALLDFSIQWWRRRKSGNLAVGTICSESLAEHAY
ERIS*

>c4536_g1_i1.p4
MLPTVSLFPPSFQVALQRAICSERKGSGSGPSSRGSKRLSLDSLSAWRRQVVESAWLPQM
ASLVIPAGIGNGGEIIWRALTRQPRSLSTLQSGRLTRPRGCGS*

>c7173_g1_i1.p1
MVSSLWTNAGLGGALSNPTYAALASRYTAVTTAADVPSATAPRVLAAAPKEKDAFNAKKF
FADLAAGGTAGGISKTIVAPIERVKLLLQTQDANPLIASGEVPRYTGIINCFTRVAREQG
VGSFWRGNLANVIRYFPTQAFNFAFKDTIKKQFPKYDPKKQFGKFFMANLASGGLAGACS
LLIVYPLDFARTRLAADVGKGSSREFTGLVDCLRKVATRGGPLALYQGFGVSVQGIIVYR
GAYFGLYDTAKGVLFEDEKKANVFAKWLVAQSVTAASGVISYPFDTVRRRLMMQSGGKEK
MYDGTLDAWRKIAKNEGTGAFFKGALSNVLRGAGGALVLVMYDELKKIIDQNM*

>c10515_g1_i1.p1
MNTSIAHAGIPCRDLPISSKADILSKQKHAKYVYTFGNGKADGDRSMKILLGGKGAGLAE
MSALGLPVPPGFTITTQVCTWFTNNVGEYPPNLDVQVTESIAAIEKITATRFGDPLRPLL
LSVRSGSRVSMPGMMDTVLNLGLNDRTVQGLASDSEDPRFAYDSYRRFIQMFADVVMGVP
HHHFEHILDQHKRARSFHLDTDLSAQDWQQIISQYKIKIHSEAGHDFPQDPRTQLWHSIA
AVFRSWSNARAVTYRKLQNIPNDWGTAVNVQAMVFGNMGESSATGVAFTRNPATGDNALY
GEYLVNAQGEDVVAGIRTPQQITIAGKVANRSNLPAMEEVMPSMFHELNAIRHTLEEHYS
DMQDIEFTIQRGKLYILQTRAGKRTARAALKIACEMVEEGLITEDEAVMRVDPSSLNQLL
HPRIDPTAERQVLAEGLAASPGAASGHIVFSADEAERLAQSGEKAILCRTETSPEDIHGM
NAAVGIVTSRGGMTSHAAVVARGMGRACVAGASNVNIDYNANIMEVGGKILQEGDIVTID
GGSGEVMLGEVPTIEPELSGDFSRLMGWADKRRKLGVLVNADTPEDCRKALEFGAEGIGL
CRTEHMFFEGVRIVAMREMILATNVAERRKALRKVLPMQRDDFAEIFRIMKGRPVTIRLL
DPPLHEFLPHTEAEMHVVSAAAGLSLDYVREQVIRLRETNPMLGHRGCRVGITYPEVYEM
QTRAILEAGVIIGRETGVNVEVEIMVPFVGVEAELKIVKECIDKVAKEVLVNGEKVHYVV
GTMIELPRAALNAGKIAKQAHFFSFGTNDLTQMTFGLSRDDAGSFLPTYEKRGIIEADPF
VHLDEEGVGELMQLAVERGRKTRADLKVCVCGEHGGDAKSVIFCHKLGLDCVSCSPYRVP
IARLAAAHAALSSGL*

>c5793_g1_i1.p2
MPDARVTLRRKSPFCTKSNKFKKVRTPGGKLTIQYLKKLPSTPKCGDTGRPLFGVAVARP
KELKRMSKRQLSVSRCYGGVLSGYAVRNRIIRAFLLEEQKIVKKVLKQQKQQKAQNLPKK
K*

>c3162_g1_i1.p1
VGKPSLPLVHVWHLHLHSCASPTVDRLPNPTQTFSRAPWNSSVVAQHPAAITRKTNYTTF
TMADSKTCTIRTRKFLTNRLLERKQFVIDVLHPGRANVPKAELTEKLTKMYKVSDPSTIF
LFGFHTQFGGGKSTGFGVIYDSLTAAKKFEPTYRLRRAGMAEAPTGSRKQRRERKNRALK
LRGLEKAKALGKK*

>c4125_g1_i1.p1
MPPGSTRSSVAGGSSRHPTPESFNFSHSRSLDLPRLDDEEDEPWSTFFLNISQLVLRNYS
LAQALGLDVNTSTSSATRLATPLLTPREAKEYAAWEETRSMPRVDWRRMKTHVNANTPIQ
KARWKDLTLALRVLYQDENIKLENTKAWVEKNDDMMPLLIAAKKVDLTRYDITRAGKSTS
MRRLVFEALACRKLMSEIGIYRGELGRETKEVNLKINKKEHDLLKDLGRLQRERIRSKDA
CSEIFKERAKLFDKLGNIRVDRVSNGVRHAQMMAESKMAEEMVRSRARVVDDMLSSERRR
K*

>c5809_g2_i1.p1
MYAFAPTLPLATNSFTNGASLSPRRVSVAPSTVTMQMSKSVPFLLKPKNLEGLPASYEFD
PLLISNYVNVRFLQSAEIKHGRICMLAAVGILVQELYTFGGSYFPKMLPVEAHDYYIRTG
GMGQILLFIAFFEGISCYALKQCVEGKSEPGDFGFDPLGLGKEPTTFKKYQVNEIMNGRL
AMIAVGGLIHQEWVTKSGAIDQLLNFKPL*

>c1006_g1_i1.p1
PYMQPPLPVSPTVAQRIPAGLFKPHTMPPAFLTPTVLPSSSNFSRRNAVSRRTRMSAAGT
VGVPAPDGTPAKHVNADAKSTHTEQPVAHVVPMRGFAGLDARVGGTFAVVVAALAGIVFR
KKGAGAADDGMRDLVGKPMLMSDGAVAGNGNTPKSLGQRLRGIIPPENERKKLLPLGLMF
FVILFNYTILRDTKDVLVVTAAGAEIIPFLKTYCNLPGAILFTVLYSKLSNSLSREQLFY
VCITPFVLFFLAFGFWIYPNIAMLHPVGFVTSLAAKLPAGFVPMLGIIKNWTFALFYTLA
ELWGSVVVSLLFWGFANEVTSVDEAKKYYPLFGLGANVALIFSGQYVRYVSDIRSKLPPG
VDGWAVSLKYLMSMIGAGGAVIIACYYYMQRKVLTDPTLFEPRKQKSSKAKTKLGLVESA
KYLGQSRYIRDLATLVIAYGMSINIVEVTWKSRLRAAYPDPNAYSAFMGNFSTATGAMTF
VMMLVGRYIFRKFGWGAAAFVTPVVLGLTGVGFFSLILFSETVSPFIMALGTTPLIAAVM
IGAAQNILSKSSKYSLFDPCKEMAYIPLDVEQKSKGKAAVDVIGNPLGKSGGSFIQQILI
FSLGSLAASTPYLAGILFAIIGMWLVAARSLDKQFSAYMMKETAAAADAKTKSESETAAA
AGKS*

>c6132_g1_i1.p3
MALIMRLPPCNCREGSVCRLCLRLRTWLQRRRARILPLQPSLEVISLCPRIVRVSFWIPR
AVVVPLVTIWLLLCRLWRQMEVRGRMRFSRRQTRCSRLPMVPLRWPCRRLTRPVMRWVVC
LCQSSCRIPIWAPRHRRRFCSRAYSTLALRRPEVSRFSERSHGGRAMALGGGMWSCNEFG
ETGFE*

>c1684_g1_i1.p1
MKLRTKGNPYVPYIVIGGVILLLIDIYLKLQSMGKTSHPSDPMAETARSVASTLMSDSSG
VASSASSSTDMKGETKELSPPAQKTPVKAVLKMDTEGETAAKGECQEFILYYKPPKTGST
AVTDAARWWVATLGHSDYRCGMRSCGPYAEGVCSGKVEPRQLLGHLSSNYSVVDCLKKKN
YYVVTSNREPMERWRSAYRYNIQHKATHYGIDWKVNYTEWMSRVPDCVLLNYYDDKGKRC
GDDTDERIEKIVSMVDEVVDLYDDEHKGDMHKEIVPFLGESNVSDVGNRTLEYPELPPEI
DARLNPERKLWRALKERSKQPPAVGRKLCVRDIKKEEEDVEG*

>c5975_g1_i1.p3
SPPNTGSWAATAMSPTTSPSVTTASLATAGSSCSSATTATIGCASATTASSSPSTPTVRA
SAATGIASPPSTVPISPTLSPTVTISSSPVVRSSTSASTTGSWSETTLPPASPSATATSL
PTTGSRGSSASGAATGCAGG*

>c1613_g1_i1.p1
MAFVPGLPISQTRSSPLSQSTFAPHGLPTSPSTTPLTTPRMGYGAYSYSTDKTKGHVNQY
YVDKFRIISDFAKGPPKTIADAKLGRNIKGGVAVPEEGIPQDIDPVLLTGEPMVDPRIAE
AEGSVYSWDINFANPAFLPETYADVNDDAVAKDALAKFRSSMVDSRTKMLSAMDFGAAAR
ISRIKEGLDERYLLSLDGALDVAYARLQKIADLPTFTPTGEPQTEIPGIPFLGSVGALDL
IENPSERLAFWKEKQVEPMMIKPGGKDTPELPYSASPSLEEMKESQKARGLLPSDE*

>c907_g1_i1.p2
MQIFVKTLTGKTITLEVESSDNIANVKSKIQDKEGIPQDQQRLIFAGKQLEDDRTLSDYN
IQKESTLHLVLRLRGGLIEPTLAALAMETNCNRQVCRKCYVRLPQRATNCRKKKCGHSNQ
PRMKKKLKK*

>c5911_g1_i1.p1
MADVDPPANEVAQYEQEEDIPAPKIPAPSASASRPKSPVVHGTYEKADSDDEEVMVKTEF
VWADGAEHDVKLSGAWNGWMPVQMYHEGGGMWSVVTPVPAGTHEFKFVVDGEWKHSTRHP
TVGDDEETMNNIRVIRGPPKNKQNTARLSEQRNKEAGITPSKRKNCCVS*

>c6405_g1_i2.p4
MASSANIEQCSFTGGNRNSFAISLFRIFPASFMFMPFTHSVASDDDAIAEPHPNVLNADS
TISPSSLTRICSFITSPHAGAPTKPVPTFLSFLSRLPTFRGFS*

>c5672_g1_i1.p2
MIVMAGIITTFGGEGTGPSNLPPPTLERTKAPVINVQTPDKPRFAFQKIARMRWPEFCFR
KSLPVAEQMRRQKNTNCPPCKARQKWNDVNTPSAIKNLVCPTVNPAIPSVRPEAWKPGTT
KTKTIKTK*

>c4727_g1_i1.p2
GFLVILFFSGSVQYSVYDGCTYCARLISISNIRNTATTVVLLKLVVKRLKKGCRLLSDPT
ALSDSSKQPLNRPSLPLVQAMIEVVVNDRLGRRVRVKCEPDDTIGDLKKLIAAQTGTRPD
KIRLQKWNIIYKDHITLDDYEISDGTGLELFYN*

>c4878_g1_i1.p2
MTNKAVLIPPPLAPLVFRSYERCSSGAGWKALESLRANVVVSTEGLPLKLEPLLPTHPVI
TLTRNSGSETPATIPLSSQISLNYWSAPYINIPTLGLPCDACAHSASLVRRLPPRSHQHF
QRCHPGHRVLAHLSSSLRLQPPRPLAQGQVPSCHLQGR*

>c1673_g1_i1.p3
MAQASPSAARLRLMTDLKQMRQEPPEGCSASPLSEENLFVWGATIFGPPETPWEGGVYSL
RLTFNEQYPEKPPRVRFTAEMFHPNVYTDGTLCLDIIQDKWSPIYTVNTILTSIQSLLTD
PNPSSPANPEAAQLYNADRNAYKKKVRRCAQKSVEC*

>c206_g1_i1.p1
MLPYHIFQLYLPLFSVYVSFLDSKPSASITAIADIIIIIILHIILIQTGFQQHKYSPPTW
GSIFPPLASEAHLKTETTHCIGPYWLQLEVPQLRSRSARISPLPPAPATGPAFSRTFSLL
ILAHSYFPLC*

>c8489_g1_i1.p1
RRPRHAATPTAVDSSPLPARTDHQITSPTATTPHHSLQQPPLTAIGSESVNRSQNMSSKA
EKAAFKEGGKKGQDLAGMSDMGGVKFFSIAIDSACGDWKLMDLVLEGMNKKVDDGAEERK
GGASEIGKCLMNADDNVLLILCHVPASLTDKIEGEEWFAKIVGSVSGTADAKTDYTGEGG
GYTIKSTIPKNEEKQHFPLKLRDTAIAASFEYLVSKELVRPEESDDDANYAEMADIEW*

>c8690_g1_i1.p1
MAALRSLRHVGRRAGLLVAPRVSSANPSFTSPSASLFASSSTVRTSFSFHARSFSAVPEL
FSATDSFANRHNNTSSDVNEMLAYLGMTDIQQLVNETVPDSIRNHRQLEVGDALSETEAL
AKLKGMVGKNQLFQNHIGMGYYGTLTPNVILRNVLENPGWYTQYTPYQAEIAQGRLESLL
NYQTMVSDITGLPVANASLLDEATAAAEAMAMCFNIARRKKKTFFVSELVHPQTIDLVKT
RAEGFGVNVIVGDHNTVDLASYGDLCGTLVQYPATDGSIDNYESFVEASHAAGAKVVMAT
DLLALTKLKSPGEIGADFAIGNSQRFGVPMGYGGPHAAFFVTREEYKRQLPGRIIGISRD
ASGGPALRMAMQTREQHIRRDKATSNICTAQALLANMAAMYGVYHGPNGLKKIADRTNGL
ARVFGSALGKLGYNVPSAGSYFDTVKVTFASASEADAMFSVLSENEINARRLGETELTFA
FDETHSLASVEKLAGVFAHQKGQSIDVAKVAQEESALSTDGIFGDFSRTSEFMTHPIFNS
MHTEHELLRYIQRLQSRDLSLTHSMIALGSCTMKLNATSEMVPVTWPEICMPHPFAPPEQ
MSGYYEMFDELRKDLADITGFHTVCLQPNSGAQGEYTGLLAIKKYHESRGDFQRNVCIIP
LSAHGTNPASAAMLGMKIVTVSSDEFGNVDVAELRKKAEEHKDNLSSLMITYPSTHGVFE
DSIKEVCEIIHENGGQVYMDGANMNAQVGLCSPGEIGADVCHLNLHKTFCIPHGGGGPGM
GPIGVAKQLAPFLPEHPVISVPNPDKVDSKGISTGCVSAAPYGSSAILPISYMYIKMMGS
DGLREATEQAILNANYMAKRLENDFDILYRGSKGRVAHEFILDLRPFKASCGISETDVAK
RLQDYGFHAPTMSWPVAGTLMVEPTESESKAELDRFCDAMLMIRDEIRAVEEGRMDKEDN
PLKHAPHTAAVVSADEWDRRYPRALGAFPAEWVQNSKFWPTVSRVDDVFGDRNLVCSCPP
VSEYVSPPDDERVENVA*

>c1275_g1_i1.p3
MEWMRTHAKMEGILSTRFCHVLIASDARCLKSLGRQLLLLIRDKMRGKRKLVNTGFLPTK
VKNADLRIRNTAAVPRLWVRLILAVAVATCGTASHDGKRVVKTEREDSKNSLRPGVDERL
STTRQN*

>c6798_g1_i1.p2
MDAEFEQYKTKTKETFGVWNGWRSFRPGICMLEMKRDRLLKCGQPMQGVLRTKVRFHQVH
SFRRFRFSNRMERYLSYEEARVCRNSPRHGHDPGANISGLESSRELARG*

>c2632_g1_i1.p1
NQTTTNRQHNGRAKQRRPNDQDLPRLQGHRQVYVPSRTRRPRVEPRNRHRNDGTDDQRRA
RELPTRAWRRQEGGLLTAPPSPPYPPPPAGALPLPRVRKAKNRAVMVVG*

>c8435_g1_i1.p2
MTKAIRLHISGVHLGYKRNRRNQHCGQSRLQIDGVKDRKDTQFYMGKRVAYMYKAQTVKK
SPSGNMTKYRVMWGRIIAPHGNNGHVRAKFRKNLPPTSIGKPVRVMLYPSTV*

>c693_g1_i1.p1
MVFRCPSSTRVAFVTSALARSNPLLASASRRPTYLEIISNRARQQCGNRTGSTFLGRRAL
RVRSPAASSKIMPSEQNSAAVASAAGVASAQPVTVVEEPKVKYLKDYTPPLYSVEETNLE
FDLDDDGLQTVVTAKLKVVPKCDAGVPLELDGEELKIVEGSLKVDGRVLREDEWLYDAKE
GKLLVKEVPNEPFVFESVVSIKPAKNSSLVGLYMSEGDFCTQCEAEAFRKITFYPDRPDV
MAKFRVKIQGSVERFPVLLSNGDCVEEGREGSRHWKVYEDRFPKPCYLFALVAGDLSVLE
DQFVTMGGREVKLRIFVKGEGEVKKCEHAMRSLKKAMKWDEDVYGLEYNYDVFNIVAVPS
FVFGAMENTSLNIFNSKYVLVSPETATDLDFNNVEGVVAHEYFHNYSGNRVTVSSWFQLS
LKEGLTVFRDQSFSADMNSETVKRIQDVTILRAAQFAEDAGPMAHPIRPISYITCNSFYT
ATVYNKGAEVIRMLKTIVGPEGFRKGTDIYFSRNDGKAVTCEDWVQAIQDANPHIDLSLF
QRWYGQSGTPCVTVDMTYDEAASTLTLSFEQAIPPTKKQPETLPVFIPIKMGLIGPDGKP
VPVDLGDGSEPTTTKVLNFQEAKTNFKFHSVPKGTLPSLLRQFSAPVKLQFKGGLAPEQL
AFIMANDVDEFSRWDAGQKLALGFILECVKSESDNFRKVPDSIIEAFRSTLVNEKIDAAL
RAEVFKLPPESVITEEMEVADPVRIRAARKHVIRQIAAALEKEFTDILDAGMKHTGEYAL
DPASQGRRALVNVSISFLASLQKGDIYALCLKIVEDAKNMTDVDAVLRILSSSQSEERDI
ALTKFYEKWQATPLVVDKWLAMQSSSTRDDALDIVKNLTEHEAYKETVPNSVYALIGGYG
RTNVHMPSDGSGYQFMADQVIRLDAISPQVAARMARSFTRWRKYDKTRQGQMENELRRIK
ATSGLSKDVFEVVSNCLDQADQAS*

>c5936_g2_i1.p2
LASYGASHPKVTRDAVPLEKPNITSTAPPCPTLFHEMPHPPPTHRPVKPRVVPVINPSPL
QSFRPLPPNSHLYHRLSTLLTTSHRPPLPTLLTVLALSLLLVSFLLDTSVFLQLTYNLAA
PLTFVSTQATQVYRSLAMTSVKPPSKKELGQAGWTLIHSIAANYPQKPTDNEQRHAKNFL
KGIGKLYPCKYCRRHFDKYLSTNPPDLSSRDQFVLWACAAHNAVNVRSGKKEFPCRIKNL
DARWGDCGCKYKQK*

>c12662_g1_i1.p2
MVLLSSIIFMALSVVRGYLMTWWSSSLGFLASAFRGYLGFRASLRVSGRVKVTEVRTLRP
FTILIPVFAAAAAFTAFAETSPPFTIFPCVGNRTVALGEDREYWRWGGRSRFGQSVSNCR
VRLRTREMGVVVDP

>c776_g1_i1.p2
FKCPPDCIAQRLTSFYRHNPPPSSFTPGDTQLPTSGSSLPPTYVRLTLQMPTRLHKNRKK
RGHVSAGHGRIGKHRKHPGGRGNAGGQHHHRINFDKFHPGYFGKVGMRYFHKTNNQFYCP
SINIDKLWTLIPENVRLENKDKKDVAPVLDLSDRGYFKVLGKGSLPKQPIIVKAKFFSKI
AEKKIKSVGGACILTA*

>c5200_g1_i1.p1
MTDDSAIAGVAAPFDPFADADGDDQVVTKGIVHIRLQQRNGRKSLTTIQGLDEKLDLAKL
TKAFKKEFCCNGCVVNNKELGEVIQLQGDQREKVRSFLTEEEIASNRMIKVHGI*

>c7397_g1_i1.p4
MSPPPNRALPTKTPPPHHRPFPHLPASLTLSSPKPLPLFRLATRTATHLCYHQFPPVVDP
MPTSINVSPAPQNDHARAEPAQAREPGLCRPVRGEQNATSPFYLYLPNHDWQQIERRVPQ
PSPPIPPVFFHLCPQVLPPRHHSLSHRPAAEHHFLHYVLLLDRLYQMLGHAYVPWIPCSR
QCVGEPIHCRWDPLRLDPHPQHP*

>c5965_g1_i1.p1
MSAITAPSLHSSIPDAPLSDTELTISRTDPHRLTLLAEYLSLQPSPALRHAVAREESACR
VATRLATRLNHTHQMGLSESPSETQLVERALIKCSQRVAEGRDQVRTAEDMVNQQRMILA
MLYPRHVTLDPVLKVLAHSRRRMQTLRKAIRDQSSALGKLNDAGNLLLLIADHVELLNSC
YVNSCTSSVASDWSSDEEAVRVGCLGRGEELRSMVYLSSVPGNYRIRYLRKCWGYAGEAL
AAAVDLSSYLSVQLEREGRRELVPGIEAQSRPTMGLIELPGGLTFIFRGDILQKMGADAK
RMREVVLAWQRKQRKFVGRIRRDLSRMRKKAAVQEAKLEELRQVLLGEEFAEAYADGSRT
SDEVLTRDVGWKEGSE*

>c5084_g1_i1.p3
MPLSMRCCSGSRPRAARRVLVMRRLLPPPARSLYWERVKVRKPSVVMAKLHAAVMSPMES
TRVPSRSKMAAFMVREMGQASLEEVWVSEMRLQTLTSDADAMDEDSGFKCYGVMSQGVVG
Y*

>c3736_g1_i1.p3
FTRAITPAQLSSPSSHSFIRVNFDQLLRRAILNASGAALSCNPSTDICKLLTLLLLALDN
GLRLPTSHCVRSQTVPFQLRIEAVFLYSCRTEVKSRPSSHDQHCPIPFCRPSAYNPVALD
IPYQCLHF*

>c1333_g1_i1.p1
MVVSSTPHIFYQHPDKPDMSGAEIFETTSAHIFNRDNHRIYIRIHQRVFEKVLDDGANRV
DSGYGLVDEFILDDYAIPNVGIRVRGNTSAANVKRQFKFKFDAEEVFAWRDGSIKTVEFP
ENDDRRFFGEQGFSVRSSQNDPTRIREMLSGKIFRETALGKADAQRTWRSSGGLVYRAAF
ATLFVTNGRTVEEGKDDSYPEYRVPYRGRLYDPKGLYVITENIDKTFLKTRFERFPNEKL
KGYLFQADKGQAYFTKEGYSRVGWKSELVKGKKAKDEDDFEKADEKMAFLIDFLASSPKE
GEIRDVFDMDSVNAYLAGALLATHWDSLAANRNNDFLFYLPRPLLDADMNPVLDDSGDEV
KERKWYMITWDLDNTLWDEPYASSEVRNPYRDWFSNYIYQPARKESRKTKLIDELFDNED
NKEIRSDYRSLLRRMLKGFYDKTEYEDEVDELMRRTGDAIEETREMVREAGWMTSWGEWN
NPKDFEEIKNHASVRRSKVGGQL*

>c6797_g1_i1.p4
MPGWHTIHGSNNLRYFLRVIFLCHHHYDVRNVPGSGINICPGSVNSFIGVVLVTQNYVIS
SSAHPITNQFYILRARFRGHILLTNLANSKRSVSEFRCTTLQT*

>c205_g1_i1.p1
MTIEKYHDELIETAKKISAPGKGILAADESTGTIGKRLSSIGVENNETNRRAYRGLLFSC
KGLGDYISGAILFEETLYQSSPEGKPFVDCLNELGIIPGIKVDKGLSPLGNAASFETWCK
GNEGLSERAAEYYKKGARFAKWRAVLQISDKTPSKVCILENAWGLARYARACQDAGLVPI
IEPEILMDGDHTIERTAEAQEEVLHAVYNACEVNGVLLEGSLLKPNMVVPGSDFKGSTSP
EEIGKYSIRTMERHVPAAVPGIMFLSGGMSEEEASVNLSVMNSLPRKGPWSLSFSYGRAL
QQSCL

>c542_g1_i1.p1
AITTSSPLLPLPNQAMASDPATLLVIGATGGTGQQLCTQALEAGLHVRGLVRDSSKLPES
ISSHSNFTAHQADLSQPDTLSAALENVTYVICVAGSPALWQASGITKVVETILQLMPDKG
VKRFLFQAGAFCVTPGEKVAMPLKIMKMVMVPMMGIRAAVKDNESALTAMWGNKAVEWCA
VRPGKIVAGESKGTLKEGTKGGATVVYKDLAALELQMVQSDSFNGKAIFPSYA*

>c3392_g1_i1.p1
MSHPRRRHLIIAPDSPPATPPNPAIYHHPRHAHFNAPGPPRVIVQRSKFSLQNPKSPRHA
RRPMSPSQPRTTNPRTPAVFKLDEELTAFQPSQTFKGPGTSAGSVGTGASSSGGGSTRDR
RGPRMHGLRRSESLDGLDDDTDGLYGSTRMSESEPSTGTHRTAARSMHRYKQMTEIKTLR
SMKSGRASAPIQIPSRKVQMEEKRRTKLAAERAKMVTGGNVGSAVFRRSRTSEGSQRFGS
IRTSSEVDSGGYSSSDDSMDDIVATKRR*

>c2968_g1_i1.p1
TPYHLAPSPPPPPFTPGPTTDLYSWSHFAPRNHLLPPWEGSHCLPLSSCNIYTLLPGALP
STIPSPQLHTTHQLCRSLTPDLFSSHNNRNKPPTAHTLVSLPHSPTFSPAAYLTTAPLHL
VTNSLSSHVFLPPLHKSKPAPCFSSSRCSFPWPCYTCSPPPPRLVIPCVTATITCRRRL*


>c7126_g1_i5.p1
VTADDRVEASEDAAVASESVALEDVAGEETGDVEAEAVSSETSAVEAAVPPAAEGESAAR
DVARVSAEDATVESGVVEESNAEVAAEGAVAVDDNIEPSEDAAFAAETVEVGGVAGEETA
DIAAEAVSEEAGAVEASVKAALEDDSVGKDVADVSIEATAVETGVVAEADTEGVAERAVA
VHDPAEASKDAIVAVETVEVGDVAGEDVIDVIAEAVSAEVGVDEAAVIESAVVIHDTTQL
TEEAAVAVGPPSEVTEAFARTEVEGADGEEAAEAVHEHISTDTSLAGALEVRPEVVTGKS
GITEVAVVPLETDSTLRRAELVGADPVPGLTVAVAEAGIDVATDNTVSVHSILQSSEEVT
ASIERVDVEGGVGEKASEVGAEVVVAETSVSEAAAVPPATNTAEMVEERVSVEATSGETA
SVSKEDADAQDIAHDLVSTETSVTETVMMPPDTYSIVRDEDFVSVEANSGETGAVSQEGI
EAATESTVAVDDNMQQSEGATDAIEMGEVEGAAGEEAEKVEQEAVSTETIVPGGTVVLPE
TTTEARAVNVLSVGPNLRSTDVVVGEGTEAVTESAENDTIKSSEQAITAIEREEVERAAG
EEASEVEHKVVSATSSTAVAVVAEGVRSGGKVEGALAVGMTVNEPGVLQEVGDRAMTATT
IPGGACETVEVAAAETTSGEITVVSEAGNGAE*

>c3611_g1_i1.p3
MPPTTPKRKRRRMRKRRKARTTLRWKISLRMTKRRSQPRRPSRSRSRSGSFSTRTSLSGL
ANPRTLPRRNTPRSTRASLMTGRSTWLSSTSISRASWNSRRSFSFRSVHPLTSLSLARSS
IILSCMSSVYLLWTTARTSSRNTSTL*

>c2899_g1_i1.p3
MPSQKPVNPPPATHKATSPSSPPSPRGQKRNDATNLRLRCLTRINANSSKNQAGKQADMP
QKAQQPKRIIQGRALRKPSEILIHRGEKCLTKTGTLCKRNAGRDGRGHNPSDKSQGNDCD
IYFERDAL*

>c11318_g1_i1.p3
MPAHRMAPLRKPVQPVSARIINPLASTPLLNQVMHSLPPSPSSHKPPPHPDHHANLPNRT
RRAVLALECLRVIVCGKTAFNRACYAAPLPFPRACAWRGGVCRVSFLQT*

>c2224_g1_i1.p1
MPNYRNTSKTFRTPRRPFEKERLDAELQLAGKYGLRNKREIWRVQLVLSKIRSAARELLT
LEEKDPRRVFEGTALLRRLTRLGLLDESRQALDYVLSLKVQDFLERRLQTQVVKLGLAKS
IHHARVLIKQRHIRVGKQLVNVPSFMVRVDSQKHIDFSLNSPFGGGRPGRVKRRAIERRK
SSGGGGGDDEDDE*

>c6203_g1_i1.p3
MKYLGAYMLAVLGGNASPGADDLKKILSSAGVEVEEEILKKVLSELDGKDIYEVIAEGKS
KLSSVPSGGAVAAGGAAAGGEVAAEEEKVEEPEESEEEEEEMDFDLFD*

>c7384_g1_i1.p1
MHPFLQLFSYMLDSRKGFGVLSTFEYARFFRLDIRQRKVYMSKAVRHDQKRRENRPHVVQ
AYLYMCRLEVNKNEFRRSEARRKLTEIRKRVGRDMQQEREAGTAGSASRGPRSGGDTDQT
GPSTRSRTRARAQIPAASASEIYLCADHLGSLGEGLSGEILECLHEGVHLAVKMAYPYRL
GRDKEDKLEHVRNEIDMYALLSELQSSIVPRVIAAEYGDDSYVTCGGAMLITEKVGEACL
RKVENGLYAGERLLRVEEVAEICQKAIAGLDAIHELDVLHRDVAFRNIRVSVEGVTKVWW
IDFGSSIESDVEEEKHSERQLLREMFQPFLS*

>c7384_g1_i2.p2
MHPFLQLFSYMLDSRKGFGVLSTFEYARFFRLDIRQRKVYMSKAVRHDQKRRENRPHVVQ
AYLYMCRLEVNKNEFRRSEARRKLTEIRKRVGRDMQQEREAGTAGSASRGPRSGGDTDQT
GPSTRSRTRARAQIPAASASEIYLCADHLGSLGEGLSGEILECLHEGVHLAVKMAYPYRL
GRDKEDKLEHVRNEIDMYALLSELQSSIVPRVIAAEYGDDSYVTCGGAMLITEKVGEACL
RKVENGLYAGERLLRVEEVAEICQKAIAGLDAIHELDVLHRDVAFRNIRVSVEGVTKVWW
IDFGSSIESDVEEEKHSERQLLREMFQPFLS*

>c6944_g1_i1.p4
MGVFRTMWAGGGLMGALLDDDLGKSQLKRDIFAVRTRRVEYAVGRCWTLRRAERTGKHGT
AVGATKSGNGVIAEDATVTQDPCTKFLLMPAFRFEILHSAHLFHVRASL

>c3314_g1_i1.p3
MFRFPNAISLPVFTKCYSHVRNPRAQQWRRLRILGIIVSRSRLYPSKPRINPRTSSRPPL
TKRATVSHTIPTSALVKTALYKRQDAENATNHLSLELGPRFLPGPTTALT*

>c3459_g1_i1.p3
MSMAWQRTPLRRFGALVQTQQVQISWSTVPRPCNTLMTSRILVWRHSSGQRRKVCSAMRI
CAESYLTFMTAAFMQIPFIAVVVRSSRLAVVPCMVPSSWPTRSLLNLSF*

>c10526_g1_i1.p2
MSYCSPVAILSYAYIRIELHQHQTFFSYKLISCHCATRLTVVYTQKRTLSFLLPSRIRAI
PTHAACMPNKQLSIRPTGAGRWRHTNHSQYSDGPPPCGVTPSRHSTPTPHVEQINSPITT
SRLPTPSRSLQPAPSVSPALTPSKDKWHAALSRRPPPTLSGSTNEATIVVADASPPFFRY
PHRVRCPPFHPLIPVYHSMKPTSLATDVSVD*

>c6334_g1_i1.p1
MEAKLRTMLTDLYKEIPCMPIMVRLAWHDAGSYSAVDKTGGANATIRFAPESEFGANAGL
GKARKWLEPIKDACPEVSHADLYQLASIVAIEYSGGPKIPFVFGRKDLPAEDCSPDGRLP
DANKRMGHLRDIFYRMGFNDKEIIILSGAHCLGSGHKDRSGFEGPWTKDPLKFDNSYYQE
ILKENPDPSLLRLASDMALLDDPEHKALVEKYAADQDAFFADYIVAHKKLSELGM*

>c1336_g1_i1.p3
MGKFLKPGKIVILLHGRYAGKKAVILQSHDNGTNKHSYGHCIVAGIEKYPRRVKRSMSKR
KIALRSQITPFIKVVNYNHLMPTRYALDLGDTVKNSVDFGAFSSPGANAERPEARKESRA
VVKREMQQRYNAGKNKWFFTPLRF*

>c1087_g1_i1.p3
GSESAQIPSWPAPLPPQRNPLSTAEPHTPSTPSPFSTSPPSITLSTTSTHTAVSTTPSPP
PSPVYALTSTSQVTCHYVTSIPLPKQTSHISSTWPVADTQIISNIVSTTSDSTCVTTNAR
TYARLYKPSCNGSTMHDETTVSSSCIADKVCPEVSQSHWHTS*

>c2546_g1_i1.p5
MDQPTSVTFLLSSSIAVPNSSSISTSVLFNSSNSLSISSSFFLPTDNHFFCLAFILSYHS
HLAKFVPIHSSAISSISLNAFSNSPNTLPSLPSPPPPLPPASPPPPSPIVIRHLPVATLG
LT*

>c4865_g1_i1.p1
MGKKGGGGAKGGAKGGGGKDAGKGKAGASGSKGGKGGKDDMKTCNHVKARHILCEKYGKI
NEAYEELKEAYPGKIPPGKFGELAKKYSECSSANSGGNLGWFPRGKMVAAFEEKAFNTPP
GQVTAPFKSASGYHIVLVEGRKM*

>c5906_g1_i1.p2
MANNQAAILLMRQLKELNKNTDSGFSAGLVEESNPFEWQVILTGPPDTWYEGGPFKAKLS
FPQEYPYMPPTMRFISDMWHPNIYKDGKVCISILHAPGSDPNQYENASERWLPIHTVESI
LVSVISMLACPNDESAANLDAAKEWRETPNVFKKKVRDTVRRAQEDW*

>c439_g1_i1.p3
QKLHIHRWLHQAQDNAQSLTSTSAIFSRPALADDFGTGFTAISPRQKQHAFQFLYAPPYM
PPLLILPSFSQTLQFLTRIQLKTSSSLPRTRVTSPFSCHLLFRPFNFSRLSARFFSVPWL
VV*

>c75_g1_i1.p3
MLRHPPQPATLPLAPAFPAPAITGALLCSISLTVSTLNNSRPLLIQLPKLPKVSVPKLPD
IKLPNLPDLDLPNFGKKSAPKPAVPAATRAPRGTIRVRAAGGVVASGGSSDAPTLAEVTG
QVTQDSIAPGDGWKRFPARRMPGANMDRWKEIAKEIGPKI*

>c1749_g1_i1.p4
MAAIKKPGFESPVEQQRIRITLTSRDVKSLEKVCTDLIRGAKDKDLKVKGPVRMPTKTLK
ITTRKSPCGEGTNTWDRFEMRIHKRLIDLRSSTDIVKQITSISIEPGVIVEVSIDAN*

>c3799_g1_i2.p2
TVYRSTVPANPFCTATATNHPDHLTCRTFVLKPCFRVHSLFIFQRQISTWPKLTKWRAST
PPSSSTTTAFRSPRTRSSRSQKPPASQSSRIGPQCLPSFLRT*

>c2697_g1_i1.p6
MTSCTGGASVVGSPLSLESGTGIRALVRLRRKSGLHVIHIGSGIRWFGDLRTEPFSNDCD
GSIHESSETSNGFCSRNAICYGERTTESHDFEFIELLRLTNKHLRGLVVVGGRNGIRQRG
*

>c90_g1_i1.p1
HPQSLSLPTLTVEESLCFSSPSSPVSLRHVSAPFAPPLLPAHSASFPDCTGRFETMAFRS
IAFITTAARPLRALLSRPSSLSPTHAKSLSHSTFLRRSSPHAPLFGSSARPSHSLSMVAA
TGTPSTAARALGDTVHNFVLEREEFVPEIGSLTRLWRHSATGTELLSVSNEDENKTFGVV
FRTPPMDSTGVPHILEHSVLCGSSKYPVKEPFVELIKSSLNTFLNAFTYPDKTCYPVASC
NERDFYNLVDVYMDAVFHPTLTPDTLAQEGHHLELETKGDPVSIKGVVYNEMKGAYSSPD
RVLAELSQRMLFPDTTYGVESGGHPRDIPDLTWEQFKGFYDRYYHPSNARMWFYGDDAEE
KRLQKADSFLRDFDRLEVTSAIGLQKPWSEPKEFEFTYDAGSGNELAKKYMATVNWLINP
PVDQIDPEELLSLTVLNHILLSMSASPLRKALTDSQLGEDVVGGGLETDLRQMMFSVGLK
GMTEDSVKKMEQLVFSVFEDVKKNGFDKGMVDASLNTIEFRLRENNTGSFPKGLSLMLRS
MVTWLHDADPLSPLKFENAVRDLRTRLAQNEPVFQECVSKYILNNSHRALVTLKPDPEFA
KKEDAAEQERIARATSGFSDTDYETIISETQRLKAQQAAHDDPKDLAKIPTLTRDDLDKK
VRKVAYERMDDRGVTILHHPLNTSGVVYVDMVLDMSHVPNHLLPLMSMFAGSLTELGTMK
QDFASLQQRIGAETGGIRGSTMISQMYAADGNGPAMAKMIVRGKCMLSQVDSLFDLVGEI
LTEVDINNKDRVRQLLIEERAGIESGIAGSGHTVAGGRLFGMFRRTGWADEQMGGVDFLK
SVRNLIERVENNWDSVAADLRTIQKLVVSREKMLVNITTTAADMKTVRPELTSFLDRLPE
NSPGETAGWILTPTALKRQNEGLIVPSAVNYVGKAANLYDLGFKLTGGHSLAAKHLGTSY
LWDTVRVQGGAYGGFCRLDVKTGMFMYLSYRDPNVTGTLQSYDGAPDFLANVNMSADDLT
KSVIGMIGALDSYQLPDSKGFASALRFLTGETDEIRQERRDQVLGAGVRDFRELGEALAA
VREQGTVVVVGGEDALNKANNEGLGLELETVV*

>c4986_g1_i1.p2
MPAAKKSSTTTAKPTYAVMVAESIKELKDRTGSSVPAISKQVQSKYGIDINKPALVKAIK
KGVEAGDLIQIKASYKLNKKTPAPPAKAKKPAEKKKPAPKPAARKTATAKKAVTKKPKKT
IAKKTSTSKRSTTTTTKKAATTKKPAPRKATSSKRKASKK*

>c13132_g1_i1.p1
MREIISLHIGQAGVQVANSCWELYCLEHGITPSGELTEEKINNPGNDSFSTFFSETSGGK
HIPRAIFLDLEPTVVDEVRSGAFRQLYHPEQLITGKEDAANNYARGHYTTGKEIVDTALD
RIRKLADNCQGLQGFLVFSSVGGGTGSGLGSLLLERLSVDYGKKSKLGFTVYPSPQVSTS
VVEPFNSVLATHSLLEHLDVGVVLDNEAIYDICRRSLGITRPTYSNLNRLIAQVVSSLTA
SLRFDGALNVDINEFQTNLVPYPRIHFMLSAYAPIVSAEKAYHEESSVAEITSSVFEPNA
AFAKCDPRSGRYIAVSLNYRGADIFPKDVNAAVASIKTKKSIQFVDWSPTGMKIGINSQP
PTKVPNDDLAKAQRSVCSIANSTAIAEVFARVDAKFDLMYAKRAFVHWFVGEGMEEGEFS
EARENLAMLEHDYAEVSREEEEAEDEDY*

>c7383_g1_i6.p1
MQPPSPYYPRYPTTMIPSNVSPYAQAPPPPSYVYQQYPTYPPVAYTHSYSPLVHTAAPPA
YGASRNPQPYPNQAASEREAFYRKLHAFRDALGEPIQRLPTLGFKELDLWVLYKEVVKRH
GIDAVIAKKQWKEVAEALQLPSSCTDSGFRLRLHYKKYLEAFERKFYKPPVDVEVRERKK
KRSSAGSESAETEVAVGEESVGSSDKGADAAAERRSPVPKRKRRASVKREKKKESPESVE
STAVSAEVAPVRADASTRCDASDRKDVAERKEDVEMVDGSSLSAGPGEEKLRRAVNCADS
VGIDSNATVSVEPEVVRSASPMPGERVGVVMRAGKAERDAAHALVEAKSGGKVGLNRGKS
GMGAVMKKRHKVDFTVLDCATLRRYVQVNGVESDEIEHAGKGALAECVSRHFSTTPLRGE
VRDVLLRFIQAVRRK*

>c7383_g1_i4.p1
MQPPSPYYPRYPTTMIPSNVSPYAQAPPPPSYVYQQYPTYPPVAYTHSYSPLVHTAAPPA
YGASRNPQPYPNQAASEREAFYRKLHAFRDALGEPIQRLPTLGFKELDLWVLYKEVVKRH
GIDAVIAKKQWKEVAEALQLPSSCTDSGFRLRLHYKKYLEAFERKFYKPPVDVEVRERKK
KRSSAGSESAETEVAVGEESVGSSDKGADAAAERRSPVPKRKRRASVKREKKKESPESVE
STAVSAEVAPVRADASTRCDASDRKDVAERKEDVEMVDGSSLSAGPGEEKLRRAVNCADS
VGIDSNATVSVEPEVVRSASPMPGERVGVVMRAGKAERDAAHALVEAKSGGKVGLNRGKS
GMGAVMKKRHKVDFTVLDCATLRRYVQVNGVESDEIEHAGKGALAECVSRHFSTTPLRGE
VRDVLLRFIQAVRRK*

>c15045_g1_i1.p1
ILKNSNYHLLVQITYLDAADAYRLPAIPDHRLRPSTFSSAASGTACTLSSPNSRPPFQVS
PRHPNPPPPTMGKRTRKVGVVGKYGTRYGSSLRKQVKKMEIAQHATYTCPFCGKNSVRRV
AVGIWQCQAKTCRKIIAGGAWSVNTQAATSVRSTIRRLRDAVEL*

>c2697_g1_i1.p1
MLLTTTMAHHTPDHKALNPHSAAPSQTLPTSSLPHANPQHLTANTLFNPPPASPFQPRLA
SPLNKHINRPVPPFPVAPHPSTPTQSKWRVTPAQKEALLAAFRDDPYPELSRKNALAEQL
GVTTTQISKWFQHRRESLTRLGQFKAQYNRTRRTPEELDVLQNAFEIDRYPTAERLAELE
SQLTNVTAKQIKLWFKHRRKQVQKRNRPTATTTTTTTTTNGNSPDPSPLLSPSHHNNTTT
TTNNPTNELLVSHRSADRNTAAPIPDWGPVSPNLPAIPNNQQSVPTANMVAPSPSSTPLP
YAISPSYYYKTPQMLVGQSQQFNELEVMALRGAFAVANGVPTAEAIARLAALVNRPVTVI
AEWFRSQVAKPADPTADMNYMQTTFPAQSDQRPNPSSTFQGQGATYNTSSTGAGSHVQSD
GGASQTPPLGSMPNTFESSAKSMGGDEAKVVVENARVGSDKSEAFPASDVVQSVHPSVYP
GYMYTTGVITQPTVGFQQPQSSSAPMLAPLRYVPSSNVQPYTNANSAWYGPAPSYSKSS*


>c6514_g1_i1.p1
TKLSPPSPPSIYLLHHPGRSHPNNSKLAVHSHYAPSANSTPQQPRSQAMVREVIAAPTSA
SKISLKFLLNSPQNSFDCENLRVNLPVSRHPHDGSQLLLTAASYLNSNGANAAPSHLGKR
SIESATSSDSTNHEEELRQVESTEVTSAPVERPSKTKRRKRKDTKCTECGRMFGDSSSMR
KHYRVVHLKIKDFTCKVCGKKFAEKSNMSKHYIAAHLNQRSHPCPDCNKVFNFTDGLRRH
RNNVHLNLRPYHCPDCNTSYKQKTHLLKHRQSVHGIPLPPKRN*

>c5679_g1_i1.p1
MESSYQQGNGGQPMMGYFQGMPGYNVPNNGNPSSNPGTPRQNSSISIWAGDLDAYMDENF
LRQAVTASGWGADITRIKVVRDHYTGMHAGYGFLDAASPEAAERVIATGSGMPIPGTNRC
WRLNMGRNAACTPVSSAGAEINIYVGNLEPSVTDYQLMTAFRPRYGSVRHAKVVCNEYGQ
SRGFGFVRFGSPQDAERAVSEMQGYEFNNKPIRLSPATGRTRTGGRGGPPGGFGGHHNHG
GHGPPTNKRPRQLMSPDDPNNTTIFIGGTGNHITEDLLWREFSTFGELEAVRVPVNKTGF
AFVRFKRREDAERAKNELSGTHFISLNPNKPVRIEWASEQIAVSKPPMGHNSMNSMFPTS
GGSQSYDPQYNPSYNPNHSGQNLPASGSQSFNSYPPQSSHNDGLSAPGSSGLSQPSAQSA
ANGVLGSKQEDKSQSGADIGASVNDGSNPKNDSMTGPGNGGETEPPSKRAAVGRPEYASA
RNDGSKKDAMSDGKPDGVPEDSPAMQFSWLNASSTTPASNSQ*

>c7216_g1_i1.p1
MRRCTLFFSALLLLMNFPSPTMSLCTDDDTSDTALYSLTLQNFATRRNFSVLPRSGLVFS
PPVAISHANRITFFILRGIASEPVRILAEQGVNTPLIRLARGLRSSGLVRSVINFRTPTM
PGSSATVRIRVDCKRPFISFAAMLAPSPDWIVARARENMLNSAGRFRGMASGPLFTYDSG
TDSGGEFTAPSDLSLDIPTIPRQNIVPLREDDTDVFDGEAVGRFILRRIGR*

>c6963_g1_i1.p1
MTSFKLFYTPTSCGAASYITATYAGLEFDSEIVDLGTKKTASGTDFLKVNSKGNVPCILL
PCGAVLNENIATLTYIADKNPSAGLAPAAGTTERYKYLNAISFVASELHRAFGALFYADE
ETKPALIEKALAASFKYTDHFLKDNPFVLGESVCAADFYAYIVFTWAGYHGVDLAKNKIA
SDFVARVKALPAVVDAHSKMNAAASA*

>c4696_g1_i1.p3
MMRMIMRMTSGFVPPLLMMMRIMRKVMMAGRVLRLALARTPLRVVGLRGVNRSVGRGIIV
CIIHVAVLIARRRDAESTAILSAVRGCRRANIPLTVAIDLVYRLMLSWSNTDEQGTLG*

>c10619_g1_i1.p3
MKYPHGKFLPHTMPPTKSKKSLTGKAYYSSSFPSYPAPAPSNGMASSSKVFRRSSITSTS
VDEKSMSLRNSSASLILLSKSLLSSEASCEPMDSILPRKLLM*

>c14851_g1_i1.p4
MSSMATQIPTPISWPKWAGLSRSFLALGKTTKTSRSRHKASKNDRKSPHPVYHPPHQPPT
PHTLTLHLRRSIAHPPTHFAPPANPRHESYPLRTTHPSLTHHPTVYQVHIRIQPWNVF*

>c12579_g1_i1.p1
MTFTRFWALFHLQNTCQLANSVSTTNSKPTILCPSTSLTVTAQPQRIVLHPDGTNRWARS
IRTMSAYTQTAMFPSGRREPTQFTMFHSRACKPVHSRIISDRIVIRVHKNHLKVLIRRVL
IDPVRIQHTQVTTLSPGTLFCNGALIALKLQLSDTLVFRFSVLDSFLDRALATTTADTHS
VNSEPLLRLVSQTACLLGACGPRRTMNRRQLAVLPCANAQKKTHEITLLVSP*

>c13559_g1_i1.p1
MAPKGKSVPIAEKKVAKKGISGAAPEKTVKKKKRSESYSIYIYKVLKQVHPDTGISSKAM
SIMNSFVGDLFERIASEAAKLASYNNTKTLTSREIQTAVRLLLPGELAKHAVSEGTKAVT
KYSSS*

>c5299_g1_i1.p4
MPNWVASALPIPANSPASHKLCPFQSQSPTCDIFYFILPARTRYKPHPHRLPSKIDDIKV
KSKKYYSPPPPHIHSFTGEAEPTPTTTPPSCLPLKSQPAAHKLHLGT*

>c5299_g1_i2.p4
MPNWVASALPIPANSPASHKLCPFQSQSPTCDIFYFILPARTRYKPHPHRLPSKIDDIKV
KSKKYYSPPPPHIHSFTGEAEPTPTTTPPSCLPLKSQPAAHKLHLGT*

>c6341_g1_i1.p5
MPTTVERRTLKSAIVSVNEGMSISKRAPLVFLMVMVIDILGRLREATRECKRQRCELPQR
GLSNGKWAGGFRNDRYSEGPVVGGRTISGGDVEGRKNGRCSKEWLY*

>c12470_g1_i1.p1
KSVSVTPPSPRFSPRLNMGKRKRATKPPPKKKSAKLEKIFDCPFCGHEQTVDCIIERDVS
IGRVECRMCGVKYSTIINRLEEEIDVYSKWIDACEVANGGGGDSEDGDKEVESPKKSIVK
EDLVVEPGDVVAEIADGDDFDADDED*

>c5186_g1_i1.p2
MAGEKVAPVEAPASTIGKSTEGEVDIMEELAEIVDSKKAVKDPSQTTASKTEEQKEASET
VGTKVEDAVSETVVADDVEGGEENGGTAGLADRLDIDPAAVATAAAMAADGEDEGEVKHS
RAEKKSRKALQKLGLKTVSGVTRVTVKKNKNYLFVISKPEVYKSPQSDTYIIFGEAKIED
LSAVAQNRAAEQFKMPDVGSVGVQPAGGEPMIAEEDEDEGDLDETGLETKDIELVMSQAD
VSRAKAVKALKKSNQDVVDAIMGLTMS*

>c7159_g1_i1.p5
MLMPKKNRVAIYSQLFKDGVCVVKKDPMLKKHLEIDVPNLHVMQTMKSLKSRDYVRETFS
WQYYYYYLTDEGIEYLRSYLNLPGSVKPSTLNPPPRQPARAALGGRGDRPSRRYGDGPDK
KMGPGGDFRPSYREGGGGFGRGGPLRSE*

>c8274_g1_i1.p2
MGNGKPAGIQCARKLRTHRREQKWHNKKYSRKHSATALKANPFGGASHAKGIVLERIGIE
AKQPNSAIRKSCRVQLIKNGKKIAAFVPGDGCLNFVEENDEVLISGFGRSGHSVGDLPGV
RFKVVKVAGVSLLALFRNKKEKPRT*

>c2195_g1_i1.p2
MAPETVRTSDLRLKTKADLEKEAENLRIELGQLRVAKVTGGPASKLSKIREVRKSIARVL
TVLTAQKRGALKEHYEGKKYKPLDLRPKKTRAIRRRMTKEQINKKTVRQQKKARAFPIRK
YAVKA*

>c13559_g1_i1.p2
LVLSPPGWSLQPGHKLRAIRKRPSPFCNTTSHPQLAPSTISTELVYSLSFAAQSTLSFSS
PCTKHISWPRKENLCRSLRRRLPRRASQAPLRKRRSRRRRGANPTRFISTRC*

>c17201_g1_i1.p1
MAFVSNAGLSLRRARKASSRSTKPVMSTSPRSLPAILLSPSKTTTPMQEVSTLLSSEARR
AAGVAAAAALIASVALSNGMPVNAAADPVQMSGARQETSASMSRSLDIATPAPSANAVQD
WRYSEFIRAVEKDQVEKVTFSADGQRLLAVDTDGNRYKLDALPNDPDLLKTLTGHKVDVT
VLPSQPESGAGDFLRSLIFPALLFGGLFLLSRRAGGGAGGGFGGMGGPMDLQRSGARVAM
VPETGVTFKDVAGVDGAKLELQEVVQFLKESERFTELGARIPRGVILEGPPGTGKTLLAR
AVAGEAGVPFFSISGSEFVEMFVGVGASRVRDLFANAKKNAPCIVFIDEIDAVGRQRGAG
IAGGNDEREQTLNQMLTEMDGFEGNSGVIVIAATNRADVLDQALLRPGRFDRRVVVDLPD
FNGRLSILNVHARGKPLAKDVDLESIARRTPGFSGASLQNLLNEAAIFTARRKKTEIGPD
EVSDALDRITIGAEKKDAVMTPYRQKLVAYHEAGHAIVGALTPDYDQVAKITIIPRGGAG
GLTFFAPNEQRVDSGLYSRQFLEGQLAVALGGRIAEEIIFGDDEVTTGASNDLQRVTQVA
KQMVTRFGMSKKVGQLAISTEGSNPFLGRQMASGSPQLSSVLRAEIDDEVRRLVNVAYTR
AKTLLMNNRSLLDSLAERLIEKETVSADEFQRLIAEHSIEMMPYAVY*

>c3045_g1_i1.p2
CQRKKKKTHGANGRGLLPLTSHDLAQIDHPLGVTPLVVIPRHDLDHVITHDHCERRVNNG
RLIRPTVIARHQRLIRILDNPLHRPLRRLEQSAINLLLKRLLIHLHNNITHRHIRGRHTK
RNAVQLARQTRHHQRHSLRGTSSSRHNIQRRGPRTAQITMPRIQQPLVASIRVSGSHHTA
HNAKLIIQHLHKRRHAIGGARCIRHDIILVMRVLIGIDTDDKRPHAITLARGGDQHLLST
SLDMLTSTLGIHKHTGSLDNNINTHLLPRQLERITVRHHLNLLAIHSNGILPWHNISVKR
TQNGIILQQMARRLDTRRIINTNHLHIRIVASSPAPNKITTNTPKAINSHLDLHTRGSKR
HGGRLRRKQRLIRIRHTTKQRTLFRRL*

>c6478_g1_i1.p3
MTRLTHEDGVFRAAERAVRGGQKYGAGGGGEGAIIGRRLPPASGFPRPHQRQRRPAEGAL
WEQCLGRRGCRRRLYRPTGLQTLPPRRPTHLHYQQPSRRG*

>c7292_g1_i1.p4
PTQHFALIAPKFASMILHQNTVRRGGALQPSRLLRPATRLNFHVSAVCLSCSRSVCLGIT
ILPSFHIFPWGILHLLILFGLFLFHIFLFRLFLLRLRFRLVLNRPTGSIHLLQLRVQVCT
CQCGIFILPHRLLL*

>c6679_g2_i1.p3
MQPQFSIPLPPNPSFPPATQYKTPAATAVHSYLHSVIHSAPTAPNLHLAPNTHNSPPTTK
PPPPTYHKPTQPCLHFPREAARATAPWRSTSSSPSKPGRTSTTPRPTPTALSTSQSPRTS
SPCPTSPQSYPKPPPSPPRTSPTATRSISPPSSPPSFQSTSSAARLIPSMCPS*

>c385_g1_i1.p1
RQPLDPIVLSSVARSFCPPPLAFLRLTSPTTPPHSGFCAGHCPTLPSNPRTCPAFWSALG
ILSTASQLRFNLNNFTTMSKTASPVTFAEPAADASLKAAFTQALTTTEKRVDIAKSFVDG
KCIELACLSPAAGVTEALKEILSTSDKKKAAQREVALLILEGIIAKFGTVCAPYVSSLLA
NCLTLMSDKNSKNVQNVAGRVTVAIVDSLNPVAKRAICLNMLVEALNIQAKWQTQAGSLG
LISKVAVDAPQEIGSCMPELVPAVAPLMCESKAALSNGSKDAMEKMCAGIDNPDVKPLLP
HLMNALGNPTAVEDTIYKLAATTFVAQVECNALAIIVPLLKRAFQTRSTPLKRISAKIIT
NMAKLVEKPSDVEPFIPTLMPALKRAAEEISDPEARSVCAESVEILDCAAKGEGMAPEPP
RVQRETVLKTLEECCGPSVGPMFEAALNFITDEVTVLIANQALEIEEWKVCLVPILEPFV
SAGSADDVAQSMLRSCSKYMTVVEEEEEEEDAEELCRCKFSLAYGSKVLLNNTDLRLKRG
FRYGLLGPNECGKTTLMRAIANGQVEGFPPPTEVKTVFVEADILGELSHLNIVDYVFADE
AIKACSIPRETVRNVLSSVGFTKLMLEGAVSFLSGGWRMKLALARAMLQNADILLLDEPT
NHLDVVNVKWVEDYLNGLKDVTSIVVSHDKGLLNNVCTHIIQIENLKLKLHKGNLTEFVK
KVPKAKSYFEMKQTKLKFKFPKPGNLEGITSKGKAIIKMDNVIFTYPGAHRPQIAGVTIR
CSLASRVACIGPNGAGKSTIVKLLTGELEADSGNVWKHANARIGYIAQHAFHHIENHLDK
TPNEYIRWRYAYGEDREALVKDTMQVSDEEMKRMKTPIQYVWVTDDGKEHRDKLVIDRLT
SQRRTRKGTKDDYEYEVKWEGKPATWTAWLGLDKLESLGWQKAIKAVDEKVASRASAHTM
PLTASNVEKHLENVGLNREFGTHSRIGSLSGGQKVKVALAASLWNCPHLIVLDEPTNYLD
RESLVALTYAIKDFEGGVVIISHNSEFTQEVCPEIWNLTPATDTEPAKLNLEGDLDWTKN
AEKEKIEVKQITETVDAYGNTVKVKARRTKKKMSRQEKKKLDRKRAAQKASGEYYEGING
TDSEEGY*

>c12670_g1_i1.p1
MPAVAKSKSGKVGGKFVIDCTAPCDDKIMDADAFEKFLHAKIKVNGKAGELGNAVKVTRD
KSKITVETSLKFSKRYLKYLTKKYLKKQNLRDWMRVVASDKNTYELRYFNISEDLDEEDS
DDE*

>c3199_g1_i1.p1
MSAFIAPAITSFSATISGARVCTDSAVTPARFTMKKSAAMPFMNQPAVLDDDSIAGNAGF
DPFNLSTTFNFKFMQEAEIKHCRVAMLGALGMIFPEIWRFPGVNAMSPQEAHDFFVKTGG
MSQILLFVSFFEIFGAIALKETLEGERPAGYFGFDPLGLGKNPDVFKKYQLSEIKNGRLA
MIAVGGIYHASLVSKTGVIDQLVHFKGIPVDILH*

>c5018_g1_i1.p2
MSDYFNLQLAPVPFQPHPQHAIAQTLPFYRSHHHEPSPFRCHKLPASFRPISISLNKLQT
RPSSHTEASGESQTTQPVKRHSPVRLSPHNSEFHIRPKPLFTTIQHRVA*

>c3270_g1_i1.p3
MPIKAPLVVVSISCTLSSCTTSLGSITYVGQLAQIKRSHYPEGSHAISIAELAERLEDDV
GIQWAFRCEARRSKYFKCRKRSTRRHGSQPLDRLGGCRQWFPRP*

>c17826_g1_i1.p3
NPLSSVLSLTPNVVIPTTRIPPEVLIPLCHLSVSRYLFPAPLRPARHRIPHHESSRLHSR
SHQTTTPSLQAHRHLSNLSPHCTSPLPSSHIPHHAGLRCRNPTLRGNAHDSH*

>c1397_g1_i1.p3
KKKKKKKEGPLSSQFTPPQRQPLARLIPTRRRASRKRHGTRNAIPIRTLTPPMPTPSHLN
HITPGAPFRALPPPSRASKLHSHSTSGTSRRQHHHLICRIERRWIMPMFILRPRLQHQRQ
SPKLRIHIPPPIHHTLPRRIIPKQP*

>c2697_g1_i1.p3
FRPDQKHPLSPLPPPPPSLSLNIPPRPSPTSLPSSLTSALSHCRRLLPSQIHPPVHFETP
PPPLVPFLPTPSFSGHAVNYYNGSSHPRPQGTKPSLGSSIPNATHIVPPARKSATPHREH
ALQPPTSFTFPASPSFPSQQAHQPSGSAVSGRTSSFYPHSVQVASHPCAKGSSSRRLS*

>c1908_g1_i1.p1
MVAKNETPPVPESVLKKRRAQEKVAGERAIAAKAALKARREAKKEAFKRAETYAAEYLAA
ERAVIDAKRTARKEGKFYVPAGAKVAFVIRIRGINAMPPKEKKILRLLRLRQIQNGVFVK
LNYATIRMLQRVEPYITYGYPNLKSVKELIYKRGFGKVGRPGSWTRTPLSDNRIIEQALG
KYNIICMEDLVHEIFTCGPHFKEANNFLWPFQLTSPKGGYSKKSKLIHFTEGGDAGNRED
LINVLIRRMN*

>c6132_g1_i1.p6
MQLRVSPSKLQIETRRLGWIGDSSLTQPHTIRDRSFTPTPHCFTPTFRLHRILTQRYNPL
LTLSNTYSGAGSRATKFSLLSSNSFFWASVSPGRSYSSSTLL*

>c6833_g1_i1.p1
QQFVKVRHCIVLYNPGKKNKQKKKLTKVTRQPQLQQYHLSSIKCEVTFFRPGSLSLSLFA
STALLQSSFHHPRRPRWNMRGRRTLMCARVLQCALLRLLGFPCTSFDNGLSKWSVIPRPQ
R

>c1222_g1_i1.p1
MSAVEKPLTTEPEPTAGPAPVGIWKYLPSGRVMGCVVGIIGSLMLYALLQERIMTTPYFT
GNEEEGEDGGYFKYTLLLVFANRFAAGFVAAMVLVFKGDFSELKNKAPVYKYFMISVSNV
IATSCQYEALKWVTLPTQTLAKCAKMIPVMVWGTFMSGKKYTAVEYGVAVFVALGCTVFL
VSGNITAKKASDEDSYYGLLLMLGYLGFDGFTSTFQEKLFSGYQMTIYNQMLYVNMCSGL
MSIGFLAASGQALESLAFLAKYPAVVADMGILSFSAVSGQFAITYTIKEFGALLYATIMT
IRQFLSVFVSNLLFRHGMTPMQWLGAAVVFGALFYKTYAKANKPKAGPKTDAPNETTVPL
TQSPAK*

>c1724_g1_i1.p3
VSVLVFFFVCVHSACVESSIFNVNKKLCKTDTRWHGMFCANRLHNRTAHQNHRLSAFFLF
HHCFSAGINVQYHLAAPSSPLLVVDREKCVTCSVKFACLYSSSINVAVSVDIPARSSSPA
CGLVVRIVKSQVPHNCAVALCSRDPPPLAALVSPLPPPCPVFG*

>c4835_g1_i1.p3
NLSTHHSGSTPRLTRSAARTSPLICNPSQPLFWHSQFPHPHHIQHITLTALPSCLPGAPQ
QPNAPSPQPSPLIPPVSTLSHPCHHVRLRPLHRPFPPPRPSHPLLPMRRPRLCGTLLHCR
CSHFCYHAGGVPCCAIPAEAG*

>c5743_g1_i1.p5
MGTVPSATVATPSSFTSILSGVFSAVPSTIGVPTTSEASATDVSAASPAFSGASAGVPTT
SASSAIAAPDTVPTASIISPPVANPPVFNSSGSSDAANLSGSASCPKNTTSCDGGTFTSD
PTGAFSAVPTTPASLATSVPTFASVAA

>c5240_g1_i1.p3
MSPSTLFAPTPSPTCFPSASILLSTTLTPAPTMLSMPSLAILVLIMMQLILRLFWLLNRS
CVLNCVTRLRVCWLCVAEIISLRRGSLRGVSPLSTPAEPPWPTRIVPTITLIPRLLPWRL
RPRDRLIRFRTLLLEAG*

>c9711_g1_i1.p1
THMLSFPRPRLRPLPTNPSAATPSQFSLPFPTSAQLVGTRNMVYVRNGRVMQHASRGPWP
LCLIPGFGMLLHVWDVLVVFIMSIFKPSAGASATRRPAPRSSRFYGGGGGGGG

>c6474_g1_i1.p3
KKNRRKSCSQRLIPTSKNVTHHLRLLIAPTILSPLPIHPTNPCISHLYPPYEYRPSGIYT
SPQLRTDILLFTATPPLHPRNPHVPNTCNLNHDTLFHPNHPSPLPFLYPDPLKMPSVHVP
NPSRR*

>c17150_g1_i1.p1
MADILHEKSFPKQGAVSLVGRVGRKKGRWFRNVGLGIKTPREAIDNTYVDKKCPFTGNVS
IRGRLFRGVVVSTKMKKTVIVRRDYLHWIRKYKRFEKRHRNIPAHASPCFRLREGDQVTI
GQTRPTSKTKRFAVLKIDRAAPAEDGKKIFAGF*

>c6213_g1_i1.p1
RLLLDKPQHYTALTPKHRFSFPPPTFVCLNVSFIMGSRVGPYIVTSTLGQGTFGKVKLAQ
HQETGVEYAIKILDKSDIKANELTVNVRREIAIMKALNHKNIVNLREVLSSKSKLYIVMD
LVRGGELFDKIESVGELDEKLARKYFQQLIDGIDYCHRRGVCHRDLKPENLLVDENGTLK
ITDFGVSSMKGGVSGSDLLYTACGTPYYCAPEIINGAEEGYSGVKIDAWSCGIILYLLLT
GGLPFQNDDMTKLYEQINRCEVDYPSWMPHDVKDLISKLLEKDPDRRFSLEEVKQHSWFL
VDYEPAEHDSNRRSSDNARSNNSSGSSRGSSKNPRGNSRGSKSKERLERGRRSNEAVQYS
SPVPQQNTPPPPPPEPLPVLRNVVPEFEDKPLEDLIRAALPGKPQRRIDDVVAKLADLDI
DCAEDIQFLAETLKAPAKLTQWLEDKSQLPPVTCMRISAFFFK*

>c8832_g1_i1.p1
MPHGNARKTIAGSTLGGRLSKTRFLVSSFSRSCARFTAAATNSSIALGPSLPMEFATCRS
MMRPSPESVARTRPLPASPDTRVVERAWEAEERAARREVRAGVWSSGFILFGVWWWGGCG
WWEVDFLRGRGMGSEDLGWQVARGGRGVFLKSRTGVGG

>c7397_g1_i1.p6
MLVYSFARTPAPIDCKPMHTATIPKLHNNSRDRHVEVPRMGGGVGEIDMPNPVGRPPAVC
ARSGSIPSTACGTWDARPWLATPVISSHLYTHVYTTRRPQTPPGGVHHPQRGRWAKNHEE
AGVSVILLSKYTRNIDSDVQSILCMIHGRENWRLTNSLKLPMRILWDP*

>c3955_g1_i1.p4
MAIVMEGEDFQHILRVLNTNIDGRQKVMYALTSIKGVGRRFSNLVLKKADVDLTKRAGSL
SNEEIDRIVTIIQNPRQFKIPDYFLNRQRDFKDGKTSQLIANQLDFKMREDLDRLRKIRS
HRGMRHYFGLRVRGQHTKTTGRRGRTVGVSKKKA*

>c5120_g1_i1.p3
MSEALVWQILKSSSSKSLRRTHPSRSFTVEKGSLLHARRFYDSGLARAKAVDVSVNDDGI
PVLSLKNDKQEHSRKPDRMWRTITLNGGVRKALARTDKVLSVYQPGAKKQAMRKVSAIYK
AAQRKGKLGA*

>c4559_g1_i1.p1
FASTQLTVRYKRLQFTAILSQSFCSYLPQHDILLLPPFSPQVRSHPAPAMQSKMPSAMLF
RQLFDRTSCTFTYLLADLATREALLIDPVDTQIERDLTLLTQHDLTLRYALNTHAHADHI
SATGLIKQRLSGVRSVIGKASGAKADVLLEDGDVVEVGDLRLRCMYTPGHTEGCVSYLMQ
GEGGEGDMIFTGDALLVRGCGRTDFQGGSSERLYRSVREGLFQLKAETEVYPAHDYRGHL
KSTIGEEKRWNPRLGDGKSVKEFVEIMDGLGLSYPKMMDKAVPANMNCGIQPE*

>c8503_g1_i1.p1
MSHRKFEAPRHGSLAFLPKKRTCRHRGKVKAFPKDDPSKPCHLTAFMGYKAGMTHIVRDV
DKPGSKLHKKEVVEAVTIIETPPVVAVGVVGYVETPYGLRSLTTVWAEHLSDEVKRRFYK
NWYKAKKKAFTKYARKHAEGASDIEAELERIKKHCAVVRLLVHTQIRKIKIAQKKAHLME
VQINGGSVSDKVDFAKGLFERTVDINAVFKKDEMIDCIGVTKGHGFEGVVTRWGVTRLPR
KTHRGLRKVACIGAWHPARVGYTVARAGQRGYFHRTQANLKIYRIGAKDDPKSATTDFDL
TEKSITPMGGFPHYGTINEDWIMVKGCVVGTKKRVVTLRQSLYPQTSRAAQEEINLKFID
TSSKHGHGRFQTIAEKKKYMGTLKRDTLTT*

>c13132_g1_i1.p3
ALLFCHPFFALLPILSAFPGLYLILSQLCRCHNPSTTSALVTPLSPSKFDECSWKHPVEL
PHPSNTFPQPTPNSHLPSFRSTSQCVRSFRCISVRPESKSRTPAGNCTASSTASLPAAN*


>c6478_g1_i1.p1
MGLFSRKKKPSAAEIAAAQQAEQQRQAQAAADAKAKKEAADRAEREKVRAREDKTLNDIT
AKRKDIDQLERAVVTFEQDRKKEATLAIKAKREKRVNQASIHLRNAKRLETKIKQYQVRI
SQNQSQLDALEDAHFNLDGANAIKTFNQNMEGLKQDVGEVDQQLQDMRETMDDVTAVNQA
LEGDVNLYGSAVDNEDELAALEAEFADQLGDTTAADIPAVPGTVPTMPPPQASAAADEDE
EIRKLEAGVGL*

>c1012_g1_i2.p2
MNPEYDYLYKNLLIGDSGVGKSCLLLRFADDTYTESYISTIGVDFKIRTIELDGKTIKLQ
IWDTAGQERFRTITSSYYRGAHGIIIVYDVTDQESFNNVKSWLQEIDRFASEHVCKLLVG
NKNDMTSKKVVDTATAKEFADSLGIKFLETSAKTSENVEAAFLAMAAEIKASTSFQPTKN
NAGGTVNVSTKDEELKASSGCC*

>c15200_g1_i1.p2
MQLPCNEVLLTALPCPENSGWTIYVSATIPPGNTYRAFRNAGVTKESTPSNTQETSAACA
NVVSTAYAVVIFFSEVLTDYPTGSFGGRSRGDLYYSRIGWTGCRRMNSAWRALRTALGVN
MGW*

>c6797_g1_i1.p1
MSASSPPVANMSSASSDGPKDPAKLELENQSLKRRLVQYAATLEKLTGHARREIDASVRA
RDDALAAAADAAVLREGIAEAERKKEEAIQKVKELEQTLKDREVKVTELEQKAVSMETAS
QEREKDALELAELRSEVGAAKREAELAREERKEERERAERLHEEVAELGRQLADTKQVEM
KVRDLEVEKLEAEKAKEKAEAELTEIRAKEEGIRSERDLFQKRHQDGDAEVVKLRQELDA
KSTRVDELEQAVKSVEGLGVEKIGAAEGRAKQAEDSVTALRKELDQVHGQLSDTKSALEE
ARVASIAQEVQKEAVEEREALKANLSTIQDELEQSNELLTRAAIDALADKQRIRKLEDSL
YKMRTSLNTEREERRQKEQKIAQLSTSVQNAEHELDDLRTTKRTLSDECHKLQLEIHEQS
NTVATKSRELEQLGVVRADRETTVQKLQLELSNSKNSLAKKESEFVNMAAEYQEVCNQLN
TSSKDLETRHVEIATMRRDLSSYKDRVVDLETEAERNKLTFSELQAARRQLQELTEKFAE
KESSIAEISGALTAAKNESAGALREKKRLSDMLADVSGDLKRANQELDILRGLRKDQEVL
AARIADIGATSSRELDVMKKTQTEQAQVLAKNTVEEYQRKLQEVQSTAHRDIAETVTNQL
RNDLMPHLLGLVDQKAKTIVRNLAKHVESFAIDVTTDSDLSSTKQAGTGAATDATSRSPS
QYVENVDSILPQTTARATGSESVSAPHSFPDSSLQGGASEFTDTPFAVREVREEDMAPEP
RPEDVELVGDGMSARRDDIVLGDEDDADETVDATGTDVDPGPRDVPDIIVMMAEEDDAEE
VPEIIGTMYGVPAGHEDDDDDYDDDEYEPDEDAVAGEYQDEFDQYEEREIDITGLASSTR
GGDALAPGSGNEPAEDEAAPVEGVASEAVEISEDREDVRMEEDLPKDEMSAFTSALKAAE
ELLASNDDHPNESESPAIQAASDVAKNREGGHDDLASVEEPVVSKDENVDQSRGASRPSD
AGSHPKDTVDQDPDEETHEPEVQDLEEP

>c4757_g1_i1.p1
MFGFVSASPVSFNRASFSTEQRSSFTPSLTVRTAPTRCANVRMAAVDKSKVPLNLYRPNK
PYTAKVLYNEKIVGEGAPGETKHMIFNHDGNMPYLEGQSIGVIPPGVDEKGKPHKVRLYS
IASTQHGDFGDGKTVSLSVKRLVYEDAEGNEVKGVCSNHLCDLKAGDEVKISGPVGITML
MPTDPNATIIMLATGTGVAPFRAFMRRAFAENNSDYDFKGTMWLFLGVPTSSTLLYQEEF
EEMKANYPEQVRLDYAISREQTDDEGNKMYLQTRMKQYEEELYELFQKENTYVYMCGLKG
MESGIDEFMSARFEKDGLDWVSYRKQMKKAKRWEVEVY*

>c3984_g1_i1.p3
LRRQSIHYLMSRPRSKRSVHHFFALSTAFSYTSLVFIQLHFLSLLSESPFLPLSIVIVKE
LVNLCIASINFSPTSADNSARHLTDSILPAVESSILQALLLVQLRTR*

>c1636_g1_i1.p1
RLASFLFLTPLSCEEAKRLAFIRSLPVFPALSSFLTPNQHGNCHDHLHEKPSRTPSVSVR
NRLCHRASNQCSSIPPEGRGLHRQQQSSLRLTLHQRQGRLSPPLALHFPRCTKRESNAFQ
LPNTCGLFETHFEGTVQMMKTPLLMDSINKCIPVATFFLTTHLGSVHSPWVRLR*

>c3762_g1_i1.p3
APVPETSLQAAAISSPSEGPKLFDSHTGLEALYTRCRHRPPSEPCSRLRAQTNHGLHHPN
FHQLSCSHRKLQSHSHIDLHHPSRLPRTRACPTVQQKSHASGLPHFHLLPRTSSSEETSS
SSTGRHLR*

>c10619_g1_i1.p2
MTILRHCALAFVDMDCNGLLVVNCCCKRFALLCGHDSVALNDLAHNTPESFNAQRQWGHI
QKYEVLLHDIAVARKNAGLNGGSIRDGLIWVDVSVWFLVVEKLTNKLLDLRDPR*

>c8408_g1_i1.p1
MKPAPMGNSAALMSARLEAILSTNAINILFLVIYALAVFLMFVLGFYTEWIKNPENKYVQ
WFLPLARGTGYSLNLNTPLILLLSSRLLLTTLHRSPLANVLPLDAAFPDLHIVVGYVIAI
SVIFHASFHMTWIIIGNGWAPGIFGFTFSVVTGFTLFTVMAVIVLVTRSFVKNRNFRIFH
VVHVGGAFIFFVLLVFHGSFNQVPETYKWITPAVIIYVADRIIRRVKASSVALNLTADNA
ALHGDILVLRVPRPFKFHAGQFAEIQVPTINLEWHPFTIASAPHEEETTFFIKNVGDWTG
KLSDKMRARLEGEKHEPLRVMVRGPYGAPAQHVEGYERVVLVSGGVGATPFAAICKDLHH
KNVTQNMPNLRRMVSDIENVTLARYDERVRTAVSTLYGIDSVNALQTAEEAEQKSVYVTN
MLNLTAEVENASAPSSRAPSMDVNGGPDVLDAPPPVEEDVEFEDENIEFKKEDVEFKDEN
VDSTSTEGPSETQEDDLKAYNSEDADRIFAEKAASINARRMRLPAEDEDTVLKRLSTAAQ
MQQTTRQKLARMYEGKAKLLAFLHTTRVQFFLILILLGRMTVLAVGDILTKQVDDLSKLT
PGTVPLVLSPNTGMWVFYTDLTLDGVFAVILFLTIGLEISYMGSRYLNSKGRCIDLFGFV
PLTLASLGLAIAAVVRERASKAEMVIHYAIILPLLLVLLVARLDRSVRLRSLLTKSKPPR
KESKVPDVDFVWTTRDENDDNWLREELSPLAGGTELRLHRYVTRTKEVDVETAADILTSA
KAGRPEWDETFQKIAASSPSRSVIGVFFCGPKPMGAAVQAALRRAEAASHLRAAYLSRTP
EKILLEDLGIPRGFIVKKLQKRGCSIRFVFREENFS*

>c3114_g1_i2.p2
MGPTSLTPEFLWAQRKDLVYLTINVPNVKKEESTITLTDDGHVFFKGPGGHFGHEESYAL
DVTLFKPVKADKSKWKITARSIVFKIVKADSGPYWDRLLKPEGRNIHCKVDWDNWKDEDE
DDDDYSFGAQFGDSKDLQDMDFGSGASTSDEEEEKETIDATASTS*

>c17426_g1_i1.p2
TNRNCFTLTTSTPSRPNRGSKSCSPSSLFTTNLVPQNRAVPLQHFRRDAFLDPASRRSAN
TPLWRQPGRLSYLTDGHLRMFASKICVWLTTSPSIKRTQSTFRIPLVATTPNASAKPNAP
SSNVSCAPS*

>c17161_g1_i1.p1
IYHPIPTMLSGSFRIHRRFPPYPDRFLRSQLLTPAYKRSSPTPFTADLSNKIAHLLSRNS
HPSLYLSTSPNVSTKHPTTMPEYPNLKITYWDMKGRAEVARLIMTVGHIPFEDDRISFEQ
WKELRPSTPFLSLPILTVDGSVMAQSVAIERYLAKLAGLYPSDPLAALKVDEIRDTLVDV
MMAVFKYRGDDKEKQREERERFVREDVPRYLGGLEKRLKVFGGTDGWAVGEEMTMADLAI
FAMGLMFKSGIIDHVPQDALHQYDRLKAAYEKVAQVEEVKAWYEKYPVKSGI*

>c3882_g1_i1.p1
SLPHHQSPPPQNYPPPTNPTTTKPQTMSPSAIDTPPTETLSSQLLAKQKGFLSSIPADAA
AAIASTSENFAKNFTPTPPALHAAAPDFSLPNATNKTVSLSSLLSTHSAVVLTWYRGGWC
PYCNLTLRALALAVPELEKVNARLVCLTPETPDESLSVKEKLELPFEVLSDDGVEVADKY
GVMFQVPDDIKTLYKSFGFDLDGTNGNAEKSRMARLPLPATFVIGKSGKVEWSFVDVDYT
KRAEPADVIAAVKKVVESQ*

>c5709_g1_i1.p3
ECSPTGPHHFLNRVIHNLYSLTRPPSPPLPRSACLQESTTLVPSDAFHNSRLDRSGADLR
PPRRCAEAHRKPRPTSLVLALLFHRLSQVSQCHHPPPSDIFNSSSHHISPSLACSGRRIL
SETAHCRLLR*

>c5672_g1_i1.p1
MDVKTHETDMENPKLTTQVPSTGPSQGTSSVQFVEAAALLTIWSVLVINEGAIRLLSANP
GEGFSTEGEPPNSVTFAAGLAEVIFGMIGLFVGMAGFIFRWYNTSITLISLVAQTLLGYF
VFIVFVFVVPGFQASGLTEGIAGLTVGQTKFLIALGVLTSFHFCLALQGGQFVFFCRLIC
SATGKDFLKQNSGHRMRAIFWNANLGLSGVWTLITGALVLSNVGGGRLEGPVPSPPNVVI
IPAMTIITGVVLILFASLGIFVALSGLSMPWLYYLLGGLVYLLAYLNYGILQLGIATAEG
RTFGGPVALHGGLVYMVVFLGPYFVYQASKERHVTSTA*

>c10460_g1_i1.p1
MLPSTQPPTATTHHPSHTNLHLLFLRATPTPRLWTRSIHLPHRPRPTIASPVPTAPTPIV
TPAVHIQHRSHYSMVATPAESPWRVVVTRRVAKAAMDMLRDASPKLELDVWESDEPMPAA
ELISRLKVGTDALYCVLTDKITAEVLEAAGSRLKVVSTMSVGYNHIDVGECKRRGIIVGN
TPDVLTETTADTTVGLVLAACRRFKEATASVVDGTWGTWSPNGMCGPDVHGAVVGIIGLG
RIGAAVARRLRAFNCSILYSGRTEKAEVAAPLEAKFVSEEELLKTADIVIPLCPLNAETA
GKFGKETFGLMKKTAVFINAARGELVNQEDLVAALNEGEIFAAGLDVTTPEPLPTDSPLI
KCPNCFILPHIGSASDGTRTAMATLAARNLLAAYSGVELPSEVKA*

>c1300_g1_i2.p3
MGLQVQIFNRIWVNSITNIIRKLFLIFILVFLQQVIHVLRYMVPQNPALQFFRIKPFFLR
ISWEALFIMRNVYTAINSTLHDGKYFVPSTGAYKANVQKCSERALVLVFLNFKHLAINFF
DTLVDLMQPKLGKMTTGTKKTHAVRGGKVCEAMFDPVARELVGVRSGQHLITSKSSSYYL
ADDVLFGETNDKPVARGIVLSLVLRDEGATSLIIGLPLAAATPLGLEPFVIGLVLRKLNT
SHWVSRRLASDWSSERMTGIVDQQIWARRW*

>c6704_g1_i1.p1
SYRFKPTHRNPLHTHLAVCIPDQFAPLSGTNTTRSQSINMERSNGGCTVKDVPAAEFVNT
YAAYLKRVGTIELPPWVDTVKTAPRKELAPYDQDWFYIRIASIARKIYIRGGIGTGEFRK
IYGGRKRRGMKPSHSSKASGGLIRNALQQLERLGIVEKDSRGGRRLTSKGQAEMDTQAGQ
CLISNA*

>c7248_g3_i1.p3
MRKWRMMLVLQAAEQDPKLIIHLGRGTSKQLEGLMRLQELVTVLQVSECMMRRVMGTRRI
WTRKRAKMHWVRFQHCSRCTMAIIIHSPLLTFDFRISWTRPNRFTTMLAS*

>c5523_g1_i1.p3
MPIPAFTSSFTGASIRPHPHRPSLTTHRRTPATRRTPTAILGSRSSTSSPFNAQQTNQTY
TVKVMQNDRCTLVSVDRDTNLRKALLAAKVDLYTLGGKLRNCGGGGQCGTCVIAVEEGIY
STNGRTVKEEVLLEGKPDNWRLACRTMVTGDCTVRTKPRK*

>c3892_g1_i2.p1
HLTHHLYYPTRTMATRSNIHVPHDFHRRPSGTCSQASSLSSCIKSPGAELSPSEQLPHSV
KGAPAHLRTVIRKRQNSESAKRSRLRRKEAAVRFYQRFEQQCQRIRELEDRVNKLDAMIM
SENDEHDKAPPVYQQMVQRPDQNLQPQPVEEKQRPPAAPAEELRAFQEDLELLFDSCIRD
HICEEDIAYGHPIY*

>c11308_g1_i1.p4
MRFMSAKKPGYGSFGIDADPSVAPGGTGDSEEGSEIASGELEPGESFDIIVVEMRERREA
RRGVRRAQISRDGRACRKRGAAGRVTKATMADQCQISNAMFPARAAIAMCSQEKFLAR*

>c10492_g1_i1.p3
MTQSPQPVKRSKSAYRLVRGQGGSNSGILADLGLLMMAVVSKELNGGACRLILLGSNRGG
GLLGSPVFRGQGSDTNHLCLPLRVTILTHTNTVNSIRVSLLPKLGTDSISHVVLSDG*

>c17220_g1_i1.p1
MKLNLADPQTGAQKLIDIDDEKRLQHLYDMRLAQEINGEDLGDEYKGYIFRIMGGQDKQG
FAMKQGVLTPNRVRLLMDKNTPGCRGYGMRKGERKRKSVRGCIISHEISVLNLLVVKNGD
ADIGGLTDKTIPRRLGPKRASKIRKLFNLTEEDDVRKYVIRREIPLKEGAKEGAKPRSKA
PKIQRLVTPQGLQRKRRRYAKKLASIAASRAAAAEYEKLLAQRNAEARESRRTSMSKRRS
AKAES*

>c15054_g1_i1.p1
MSTFTELQNPATTDTPAPSADTAATPSPSTLSTIAAMIPSLDSIKSRMGDVWSRSRPWSE
FLNTSQMSKPEFADLFDRIKENFEYYAFNYLVILLVMSALTVLTSPLAFLGGLFIVLAYF
YLFFLNPEPLVFAGITVDNNIKAAAITLFSLVVLWLTGAGATFTVLVVVVGIVAVTHAAI
RRPQGEADFETAYTPATV*

>c4536_g1_i1.p1
MAFITTPLPTAAAAVAKPSTTPLQVTRGSFTVCRIARLSRPDSRPGLMPVMSARANTAII
TGASSSIGLHAAKELVNRGDYHVVMAVRNVAKARAAAEELGLPVDAYSVLSLDLANLASV
RAFVKEFQALGLRGLNALVCNAATWHPRDKKPRFTVDGFDETVQVNHLGHFLLANLLLPT
LKFSKGRVVFLATQTHNPDTLPGKIPPQADLGELEGMVAGFKELPGTIDGKAFEPTKAYK
DSKVCNILTMTEMDRRYATDGVTFSAVFPGCIAESNLFREKREWFRAFFPWFQKVVTRQF
VSVEEAGRRVSLVAADGKFGDSGRYWQWRGNYMEGTDKTAPVPIDPTEREADKAERLWEL
SAKLVNMAA*

>c6362_g1_i1.p2
MKHNNVIPNNHFRKEWQLRVRTWFDQPMRKRRRRAARVAKYAKIAPRPADGALRPIVRCP
TVKYNMHVRLGRGFSIEELKEAGIPVRFAPTIGIAVDPRRKNRSLDAMQENVQRLKEYKT
KLMLFPKNPSKPKPGDASKEDLAMAAQLSGKLMPIVKKTPTVEVRPITDDDRSKHAYRSL
RIERANKIMDGIRKKRAAEAAAAAEEKKK*

>c7290_g2_i2.p1
MRTVCALLTTFLSVILANAAPAVDFKTTIRAANCPCFCLPGPQFLADTLCALPSSAGCFV
RPCSGGFQCCPPGNVIGDISTGDGGDGGDGGNGGSGGSVTGSGNADGTGDGGVGGNGGDS
GGVGLDIESDGNTIGDISTGDGGNGGNGGDGGSGGEVVGSGNSTGSGNGGNGGNGGGSGN
VNISL*

>c6921_g1_i1.p3
MSSSQIQMEDIQIGTGASPARGDTLTVHYTLTIDGFDGKTIDSSRDRNHPFSYRFDKGQV
IQGWDLGIASMKVGGRRRLVIPPELGYGTRGAGNVIPPNTTLYFDIQFLKVN*

>c4994_g1_i1.p3
LVSRYPNTPLLTSVSPSRTFRLGFRSIPRSCDSPHVPPQHSNTSPKLQSNSHSLHSHLAP
SEQCKLSSLPSPARQFARNYRPPRSLKEQPPLHVGALQQRVVY*

>c4549_g1_i1.p1
TRFSISITTAPPAQRTSPSPSSPIASTPIPCAPARRPNAPPTMPSLPVSILLSLTLLLLH
PDPTHSAPQIPHPFDHPLLQYHTFSTFTSFLSPNFTLPTSSRRVAPRFGLTCPRRVCSRT
RLNQILGCICHGAIRNELPLARRPVRRFVALRARTLSTCDTRYSRREMMNGRRRFCGMGR
FLRRNRINSGALNQALCTSRERCRGCRFLTN*

>c15740_g1_i1.p1
IHIPLLLSTHSLTPAAATRYLRPTNSSSPTPLCPSAPSPSPLVPYPPPRAPPLALPGNNA
MAPFYGFVAGTAVSFNRHNASSITSRRAFSGTAIAAPVRCARITKQRASQVSMAAVSTDV
WVTAPGAENSTHHAQAKIASNVSEVLARKGIERPVIIGVAADSGCGKSTFLRRVTNIFGT
EVSKTHTPVGDFITVICLDDYHTHDRKGRRVAKVTALDEKANNFDLMASQIKALKEGKSI
MKPIYNHETGEIDPCELIEPNHLIVIEGLHPMYDSRVKEQLDFTVYLDLADEVKIAWKIQ
RDMAERGHTLDNILASIESRKPDFAQFVDPQKRDVDVVMEILPTQLIPDDDEKKVLRVRL
LQDEGAEHFDPVYLYDEGSTIDWVPCGRKLTCSYPGIKFHYGPDTYYDKEVSVFEVDGGF
EKLEEMVYVETHIERAGTKFFGEITQSLLKNPNAPGSKNGTGLIQVLMAMMMRSVYEKVT
GKTVAITSN*

>c7397_g1_i1.p2
LSLLRYVQIGAANCAQRGAMAKSAASEGRLDGRCAAEERICGREVERCKQGIEGRFERED
GGEGSVERARVQRGGSEGMLAGVGGEKRSGVERGIIGGQGQVEPTVVAGFGSLAFIGTGR
GERSDQGTAGHRHAQRCGRRRVWGDTRVLRSRWVTGFVGGSRFLGRERSRPLDYFERVAS
GAPAASTALRRVRLPPRSPSFAVARRQPGGGGDFERDGVGVQANDGRVAEVGGAATGVGG
ADRGEVDPIGSESVRRRIVANMGSRGRTRGRAFGRVDQGGVRSAESGVPQPADGRDCGGE
AEVPGDTNGRRLGGWEGSVVEPAVRSVANRGSEDRGRRGTWRSARPELACTALVRALARA
QLSHGRFGERARRLWRSASDQRRVGTGDSRDGLQSEWQDGIRAVVLAKTGSGRRGGGETG
GGEEAASLLAEHGWAEATWRNRTSQINRWLAFCEEDGRTALPATEGDVLAYIGYLSLESK
VGPSSARQYVSAIARYHEDAGYMSPTKTRLVANLLTAYEKKVDRGGRTRETRIGVPARLM
LRVVRLGLSTDDGEIVGCCAMVVFAYIFQCRAVTVAHVKPGHVTIGDGEGDGERVRVTLT
HRKGKPTTRPLLLTYPTNERWPSGFGGPGHLLGKWARIRPAGEQFFGLPTDTGSKEVSLG
TALDRVVAALEVDPPAGCYYGSHSMRIGSFNELVNLQFSRPWIMQRMDWTSESMFRVYFD
SSITLTPASSWFFAHLPRWG*

>c7220_g1_i1.p3
MRFARRLGRIWRNMRSGSEWRKSSHKLNRRDELEAWVGWDEWPEAVQLRVLVGLARNRIT
GRISAFGQLDWAARGAGEQRLRLRPYRERTSNVIEVRTDFLGHRLG*

>c31_g1_i1.p3
SLPQSLNSPPYRNAASVLHLDTFFHNGTTYRTGKWRTSRNLFLLLRFGCHAIQLFLSCFQ
APNPHQLSLGQHSSRQICLCWLFRPKSVRRNIRACHGTL*

>c5408_g1_i1.p2
MPQGWESVEQQVVIASHPHQLSSRSPSTNTQPNTLPMSQNNQPPRLHATYTPNPQPPQQP
RNLRPPQHQPPPYSQQPPPYSQQPPPYSQPPPPPGYPPSYSQPPTAAPGYPSAPPPNYPS
QPAPPYHPSAPPPP

>c3760_g1_i1.p1
CFVTGPIMNRATSIIISSIISCLVTLFVIHHWDLSQKPVFNPPARVSTPSNVLRQVPHPV
PGIPHPAPEIPRPIRQVPRPVPEIPRPVLQAPRPVRQVPRPVHQVQSSVREAPPSVRNVP
QSAPRFTQPVSAGGVPFLREPIDCSDDFNACGEGGYCCNGTCLKAVNVDLTFVADDMGEL
YLCQQHGYNLVASTKHYQETGKYSGPMPCTDTYLTITNTDLEGGATILILGDGIYGASGG
PSLYIESEVDRSGTFGPIAPFFGVAGVSPYREYAKYWGAFPVTDASNSYAGTITLKFTPA
GC*

>c2588_g1_i1.p1
MTGAITAVTARSVFDSRGNPTVEVDVTTADGKFSAMVPSGASTGIYEALELRDGDATAYL
GKGVDKAVANVKDQIAPAIIGMDSADQAAIDAKMIELDGTEGGFKKNLGANAILGVSMAV
ARAGAKAKGVPLYKHLNDLAGNPKMILPVPSLNVINGGSHAGNKLAMQEFMILPVGATSF
REAMKMGAETYQYLKKVIKKKYGLDATGVGDEGGFAPNIQDNLEGLKLLEEAIATAGYTG
KIKVGMDVAASEFWKEDSSMYDLDFKNPNNDGSKRLTGEQLADLYKEFVAGFPMISIEDP
FDQDDWESYGKLTADVGEAVQIVGDDLLVTNPTRIQTGIDKKACNALLLKVNQIGSITEA
IQACKLSRDAGWGVMVSHRSGETEDTFIADLCVGLGTAQIKTGAPCRSERLAKYNQLLRI
EEELGDDAVYAGEKFRTPWEI*

>c11218_g1_i1.p1
MGISRDSRHKRRLTGGKHPYTQKKRKYELGRQPAMTKLGTKLIRPVRVRGGNIKMRGLRL
ETGNFAWGSEGFAGKSRILNVVYNASNNELVRTNTLVKGCIVQVDATPFRQYYHKHYGID
IGKKKAGEDEGEKISKRTAEKQKKRAADRLKLDEGIAVLFQSGRLLACLASRPGQCGRAD
GYLLEGKELEFYTKAMTKKKKAGK*

>c7315_g2_i1.p1
MTLSLSPITPPEDCPPKASPIKFSLITSPSALCAVLSANIQADVSRNDSKPPAPFDDMTV
FHALEPPAISVADYVARVAKYAFCSDACLVAAYHYMTTVVKKEPKLALSSLSVHRLLITS
VVLACKYFDDVSYNLLYYSKVGGLPYRELANLEVNMLRILNFRLNITDEKFMEIEKDMIS
RVTNPAQEPVDNVLPPLLNKARTALSRVVPVELPNPSDDVDFPSLIAANERMRKQIVRKP
RVSRAGSVCTPEGSQLSRNSSMTSVVSHVDVPSQENSPVRKGTVVHHGKVKKVVPSPTTP
AAVPFDTRQVAKGKVETAVSW*

>c1275_g1_i1.p1
MGRRPARCYRYCKNKPYPKSRYCRGVPDPKIRIFDLGRKKAGVDEFPFAAHLVSDEKEQL
SSEALEAARVACNKYMTKSCGKDAFHLRVRAHPFHVLRINKMLSCAGADRLQTGMRGAFG
KPLGTVARVKIGQTLLSVRTKESNKASAMEALRRAKYKFPGRQKLFVSSKWGFTKFSKEE
YAELKAAGRIIPDGSYCKVVSNKGPLLLA*

>c6840_g1_i1.p1
PACKPPSPPRPPPPRPLYLLRHLHHPSLPNPHFPPPASSSPQSPTAPHPQNPRAHPNPNP
PYLCPQPPPRPHPTMAYYNGQIPTNPGYTSHLAPFGIAPPLAQASGGYLQTASSFPYSQP
VYQPQYPASAYPQPIPGPGPQFYQQQPFAQQPTMYQTYPQPGLYPPQQGYTQPQYTHHVA
HGVQTDAYGLPFVQGDITLQYQQTFRVEEKALSATRDSFVVRDMNGSLRYKVHGSFTIHE
VKTMSDIHGQALLVMRESRLRIRDRLTIFTPSNVPLMTLQKTAPIQIGTKRVHGFVGAYP
KGNPDIVITGTHNSTHFRIMNAQNQEVGTVRRRKYSLKNMLTDQDTYEVNVQGGSPALIC
MMAVALDEIYED*

>c4563_g1_i1.p1
MPALAAAAPNGDEEVPIKPKMLKKLAYSKRLQAAFDEYDQAFIVNADNVGSKQMQEIRIA
TRGECLLVFGKNTQMRKAILEKSEENPDLKQLTNFLKGNVGFVFTKGNLKEVRDGILENK
VPAPARAGSVAQVGVTIPAGLTGMEPTQTSFFQALNIPTKINRGQIEIMSNVELFKAGDK
VSSSEVALLTKMNIKPFSYGLEFRQVYDKGSVYSPDVLDITDERLTQSVLAGIANIAAIS
MKIGHPTRASAPHSIMNGLQNLVAISLATDYVCKPAEKIKAILDDPEALAAMAAAAAAPA
AGGDGGAPAEEAPEEEEEEEEEEEMDFDLFD*

>c7114_g1_i1.p5
MRSSIIDETSAGSMAACNGAEVCRAAIGAGRARMARALAREAARTPVRRPRIITLGATGS
AFTHVGRIRGERARIECRPRAGEDGKLTKELRGGGKIGERGTLGRLCGKRFRGNRRR*

>c5936_g2_i1.p4
MSNVMRRTFSRELANSTRASTAVAISTSTFQPTHRTFPAETNLSCGHAQPIMPSTSAAAR
KNSLAVSRTSMLGGATAAASTSRSNSISNHLPRFAQRESLSRKQLL*

>c1727_g1_i1.p1
TRIWEELATSGGSAFEIGAVQGPEAVSVPADVRSPDVEDNGAVRTGEHPVVSPVAEVQVT
AVPSETVIAEGDTVGDSIVSGPEHVEDSSEYGEGVGKDAITIASGVSAGDQSDVLGAAGV
VEEVLRHEDDNVTEDVGFAAANVGANDQGDATVEEREVAGTDKVGEDDTKTGVYDSVVKG
GFQAEGEDAIDDGEAAAVDGGQMEGNIFGKHGGVAAVDVQEHGDSDDYANIVDGGGIEVS
DEAGNDFEAVAIMEHGTSVEEDSAVVVDFSPAGGKQ*

>c7052_g1_i2.p1
MTPLLLLPLLLALTTANTPHPTPRSISVTGDASVAAEPDIATLTTEVVTLAPTAQAALTR
NNRLTSALFDTLSEFNVSRRDIQTTSFSVSPRFQRPDNSDVTRIIGYTVRNSLRVTVRDL
SNLGLILDALVRAGSNSLSRISFGISNEADLRDQARELAVKDAVQRATLLTDAAGTGLGK
VLSIRESGGFARGFSTTLAAASISEVPISPGESQVSASVTLEFELVG*

>c6604_g1_i1.p1
MASVNIGGGDDEFNRYKMPPVLGKVEGRGNGIKTRIVNCYEVARALHRPPGYVCKFFGCE
LGAQTRIDDNASVYIVNGAFAQPVLAETLKKFIEMFVLCPNCNLPETDLKLKKNGNITQV
CNACGHEGICDMTHKLCTYIANNPPDGKKKKSDGKRDKAARRALKAKKSNGETHDELDER
AKRRAARKAKKAAESNEGLGMGDIDFAADAFESINDFAPDGDDDDVQWSVDTSKEAEEAR
KRELGAAASILERGAGVNSGDGDMARKLKAYIDGGKKPSKVLSKSTKIFGEDEAIRGIMM
AAVVDETPATMPDSVNDRAIPVFKNLGEPMEAHTQLAFLDYFDWVAGHDKKMLQVMPHIL
KHAYDADIIEEEQIFKWYRIDGGKPEVREAVRQVVEWLETADEESEDEEESESSE*

>c4318_g1_i1.p5
SPASNSCLARLSVTIGLGNERHRNAYLAPATRSPALATFQAEALLPFSLRPSHTSPLAMG
ADGRFPYPKEVWSPAGGWWPYPRKWRSNTAVAIVITAALVVPVFMISEKCTTRYGEPTSR
IPWRPNVKVRED*

>c15193_g1_i1.p4
MVVVPKSRKTYCPAKECRKHTLHKVTQYKKGKDSLYAQGKRRYDSKQAGFGGQTKPVFHK
KAKTTKKIVLRLECTVCKIKQQRVIKRCKHFELGDQKKTKGAATY*

>c12661_g1_i1.p2
SSHLTVVYCLSPAQIIPLFLFFLYFSPPTRHRPPAVINQHRNSYQPSPHRSRPNAPPFLI
LKYLFATHLAPPLVSTPHPTKRLPSLPAPPSHHISLQFTHTHRKSRATPYHHLASHPSPP
PLSLNPPPPQPLPPDYGLPLLRPNLPSTLETPRPLRPRPFRTPRHRHRHASRPRRPTHAP
SRRLHSRLGRHMLPNYIPRTRRFHGRPRLANRRVCTRGRPLASHPRASCALVA*

>c1035_g1_i1.p1
MSAPAVVIDNGSGRCKAGLAGEDSPKSVFAAMVGRPKQKGVMVGAGNKDEYVGDAAMARR
GVLIIKYPLEHGIVTNWDDMEKIWHHAFSVELRVDPQEHPVLLTEAPLNPKANRERMTQI
MFETFSVPAFYVNIQAVLSLYASGRTSGIVIDSGDGVTHTVPIYEGYSLPHAINRIDLAG
RDLTSWMATLLMQRGFKFTTSAELEIVRDIKQQLAYIAVDYDAECAKPPSDLEKEYELPD
GQVITVGTERFKCPEALFKPELLGREVPGVHATAFDSVMKTDIDIRKDLYNSIVLSGGST
MFSNIATRINDELAQLAPKNVKIKVVAPAERQYSVWIGGSILSSLSTFQQMWVSKAEYEE
MGPSIVHRKCF*

>c6318_g2_i1.p3
MLSVKRPVFSIQCHLDLPHKPPLHPRSRVRQLLAALVPYLLCKRPICPLATEACQRFHPP
FLPLLCRPFHLLLLQLNLRLFAPLPRRLLRTPVFHSFPAPLPAAHRNRRTLLYLPQTRHY
HILPLHPSILCHTLLNTPLLHHKRRVINHVFPLALHLQRLSLQKQAPLPLPHIRYNMLNP
LRYHILPTHLPPKTLPQRLTTIPKQLAIINSTQSRHASLQPVGSKIHKIILRRILKRNRN
ALRQPHQQRLLRRPRVRYLILTATTQPPNIRHQPQLRIIIDTRTIRRIIGV*

>c10526_g1_i1.p1
MLRETSRPAGASKGVGFSDQLVVFGPAIPKAKVFVHRGEVAEQRMMSEPFADHPGNPRSL
SEHFQHTVVSEESLEGVPSIRIPNEDVVLRPPGKKRARFVAERHVAEMIPADCFEQSHGE
GCDSGLETPCTESDGSDGKRAITGCSAFDLLKGGVMSEEDLRECTRINTRLNSMPSGGDF
SFMNSSEEVQSETSASGEESGSEDEEDGHSLTSTSSSEEDLRLSRKMIRVDGSAKLSSAS
GLADDDFSEEEEDEFGIEGAERVDEEEAVQVRSFGRSFAKVSLRDGEDVIIRDPRKKEER
KGNVAFAEVTEEAEGREYSGEVVEGDRSTDGSTRPNADITACKSSPPERKSRMRDTFTRR
SSNASSRQDTPATGMNIVVLRDGDGIRDDASESVFTESDYGPPSCFPSRRTTILRQRART
ITGEKSSSGHRRRSLFSVIGDRGRQGRNGCGRKAERELVAIPDMDAEVRGQQEGGQRMVK
NVSLQQDDWIEFATNQASQQKHPWLVRLVSSSGRPGSTGGMEDSGRGGGNGRREGRRRRR
LLLLRWWSRKE*

>c4387_g1_i1.p5
MKMKEMAPRIISSRYNTLTTPCKWWCLCWTQCSTRCSTTSATKVKTINSTRSHSDKMVDT
LPLGFSSVSPVDSAACLTMASTNASMRARQRDKQQTSVTAD*

>c4370_g1_i1.p1
MHRDVKPHNIVVDHEKRKLRLIDWGLAEFYHPNKEYNVRVASRYFKGPELLVDLQDYDYS
LDIWSLGCMFAGMIFRREPFFHGHDNHDQLVKIARVLGTSDLFAYTEKYGLELDPNFIAL
IGNHARKPWSKFLTEENRNLVTPDALDLLDQMLVYDHQKRITAKKAMEHPFFASIREVNM
LRDVTETGNGTNRDGRNENDTMSVS*

>c7341_g2_i1.p1
MVDLASNVLPLVENLVTFFPNLSRQLLQWADAREENPRLLSRLERDISQFETYFDSVACQ
LSTQPSSSDMAVESTPQTVRNLHIRLKDLRQDLSTLDVFKKRYELHPRELQKKIGSLRSD
LKQVQTSVSELRWDLRSSLSHQTPSIDVPEEFVVIRNVDRSFTGGNVMDFHTEDEDGCSL
TYEAQLKDAIFNQITSSEVGAVAQGPGGVGKSCALRAIALLPETDERFPGGTLYISVGAQ
ASLFELVEKIADIVEMAGGNPTAENIREKRNFLHATQLAGNWFQARPCLFLIDDVWLANG
INSTSIRQLTNLAKNPGSAIALTARHKAVELGKIVRFEEREQLGPKARDILLKNANLSPP
SSLDADDAFNRILHLCGGLPIMLSGFGATIGYLARERCRDDQERAWRYFLSEHWEMAEHS
FDQENSRNYLMRTTRIALNLISESQHGMNCNDMFNALCVLRKQQYMPLHVAQGLWNVSRE
QAHEFFTLLEHFSIARLRISDQYGTEIGLHDVYLQIALELAEENGTRREHSQALLCSYAR
ALGEDNPVESRFGEWWMRVEDDGYIYDNVCRQLMLAGLYDELLWLMTNPEWVIARLKSYK
NWQVEEDVRQAMDSLTSNKRLE

>c1429_g1_i1.p1
FAAFGDLRTTVFPFLKATSNCGTPAAASSTHPSVHVYPHPAALCQHRPCPFPLPLPPLPP
AIRPHPPDRALNASPPLSIPTTMGLFGKKPQLVNAPYVAPPRQTQTGPSMDEAIHNSSVR
EGNLQARIAAIDQDILNFKKEMQRCRPNSSTYNMYKRRALQAMKQKKSLDNRAAMTANAT
FNLEQIRDTKYMQQDNVAMAQNLRAANAELRAAQQHIDLDEIEDLQDDMQDALQDANDVQ
EVLGRSYDVDNIDETELMAELDELEEDSMNYATGEGLNTPSYLQPSAIEGSAAPAQQQQA
QLPRPGYTQPETMPAQRY*

>c6373_g1_i1.p1
MAVQKPYFIYPLFILPLLLCSTDAVTRVYYVGIDRVRWDYYPIHSTNRSLNAGPIGDQCT
AAPFAEDQLLFVGDGSAAETFTPTSVYDKILFREYSNLSFSTPIRRAPQDKHLGLLGPIL
RVASGDRLVVYVRGVVNGDDVFSFDVNGLQRMNKTVHPGQIVKYEYDIDWRMTGGGSISS
RMLLYQGIQGEGVDVDGGAGIYRGLLGAVIVYRAAALTADGFPVGVERELVTILWVGNEN
QGDEEGDEEESNLMHGINGRVYCSLEGLDMKFGEPTRWYFGAVGNEVDVHTAHMHGIVGV
DAGGAHTDSVRLLPGATSVVEFEPDNVGTWLFHCHVNDHLHAGMQALFTVYPPDEQIDHF
QSFQDARERVYYVQAEDEIWDYAPRGQNICDDTVFGDDESIFVDPEFSIELEDGSTGFGI
GSKYTKSRYIEYTDATFTKRVERDEKMAHLGLMGPVLRARVGEVIVVHFRNNASEFVSMH
PHGVLYTKANEGSPYNDGTSSAEKLDDRIAPGDSYVYRWPAPERAGPGPGERPDAKLWMY
HSHRNEIADTYAGLFGPIVIIGKDAPYDSENLIPRDGEREVFLHMSVMNEGGSFHLKDNV
RRTEGNQDLTEEQLEMLLGNEEFEESNLMHSINGYLYCNGPLVTLRKGQRTRFYFYALGT
EVDIHTPMISSEVLNLDVHSSRGSAALLAGSFSSALVRPRHVGLQELRCNVNDHVVAGMR
ALYFVEGDGPDGRASNIDVTHYISADEVEWDYTPLHRDGCTGASFGDDEEVFTRPGPFTP
GSRYVKAAYREYTDESFSIVKERNDTEYAGIVGPLLHFAVNETVRIVFQNRLEFACNLNI
VGLEQISSTLAAEEVPKGARTTYLFRVRPEAGPTKEDLNSVPYVYYSSVDPISHTAAGLT
GVIAVSREGKLDSNRLPVNTTRAVPLLFNIFRENESPLLQRSLERFTLNRVIGPTRLASL
MEDEDWLESNAMHSVNGYLYGNGPRLEGKIGERVRFYVFGFGSEASMHSPIWAGQVALRR
VTRGSTANGVQILPFNAEGVDVELVSNGLWAISCAVADHVLGGMKVCLNVGEMPTEMQ*

>c12753_g1_i1.p1
MASPGKRRETDLMKLMMADHEIQMADGDRVGEFYVKFHGPKSTPYEGGVWKVHVELPETY
PYKSPSIGFINRLYHPNVDEMSGSVCLDVINQAWSPMYDLTNIFEVFLPQLLTYPNPTDP
LNGEAAALQMREPERYKQKVREYVQKYAKPEDFPSGDAGEEEEEDDASNFSMTDSEAEDE
DEDEDDGLGDSNGDADKGGASGGDRQEDEMGGKLEL*

>c15614_g1_i1.p1
MARPDPKLLRRKHRSFNPTVWPIADRIYFSPTLLSTGLLAGITSIRGHHVTHCFQPRIAA
LAPNLSPPRDEPVQLSQTLNRTTQPSKSPSRLELIQSPNPFSQPPLPSPRLS*

>c7845_g1_i1.p2
MGGGSPLSQNVWETIAPFLEMKAFDLNFATTQAKPTDCPGLQSPGFLGKLSYATLGNVFG
ARNCSRSSPRHPELGHIHPYFNLLLTLHIHNKPSTERLPNPYFHPHHP*

>c6529_g1_i2.p2
MAFIIPTPTPPLTSSFLPSRAPLCRISNRVPPTSRRLTPNMTFSSIDAPETATKCPDSAL
STKLLTLHAAYKQIFGNVYLMDSERASLATIESDFLDDKIDVRELVRAMGKSPLYRSRFF
ERSGPYRFVELNCKHFLGRAPLGQQEISIHVQTIVNQGYDAEIDSYIDSEEYENLFGAYS
VPRFVFKGKYPRNDDFNRMTIMRKYWDGCSTSTVNGSTQPAMRIPAQLIMSPGGYVNGFV
GIQKGLPAGFRPQPTPERALPPIPLNAQAGLKVRMKVADNLYQVYEVPGQVQTEEPQWKK
ERQGVKRWNGVWF*

>c6782_g1_i1.p2
PTTSETQMVTMVPRGLAKPTRVLRSATATTTTVSAPHPTSTISRRRNCNNVDGLVRAIRK
RIHRNRHPFSRILFPPDATENVHERITAAIDKMSQTVHSRRKREFLATWNFDIDEEKPVA
GPYQWEKTC*

>c4421_g1_i1.p1
HDHKHDHKHDHKHDHKHGHDHDHVHGEDCDHPNHLEAEGFSSISFVSELPFSLRRFKDDF
MDKLPRGVFRSKGLLLFANYPTRFVFHWSGSRYNVEEDEWPEGSEKKNQLVVIGRELDKA
KITEMLQGCVVKPGEESDEEDYYGDEAGMYGEDDGIDGGIGEDGEQDEEGRYDDGDREQN
EEVNGVEGGTDAQGVPGVVGIPSMVGVPSMVGVPDVRGVPNVVGVPSIVGVPSSMGVPGI
AGVPGVDGAPGFSGAPGIGGIPAAGGVPGVGG

>c10423_g1_i1.p1
VHLCPISNGKRIRINITTPNRACTLVASLATLLDRPLCPTFAAPSITIRGERFHPSTLLR
LSSSGFAMYAFVPHLGLGAGPHPLPSKGLSICGRSLRTTALSRIPFTLRMSVDPGITLQS
LVYTPSPNISSIEDKDITCNMVWKQVFGNAYVMESEREEAYVYESMYRAGQISLKEFVRG
CALSQTYRRRFFECCGPYRAVELNFKHLLGRAPISQEEVSEHVQRIANKGFEADINSYID
SEEYDEAFGVEFVPYMRFKGTYRTIEEFNRMCTLYSSPGTTDKSLRLRAKALGIENPNHV
LSLDGAGVPSKLASSIAMNGKSTFVSVAKAIPGRPDLDLGFEKSIFAAAMQDPVNENAAP
RKRVEISMGNYMYLTEEEAKEYASQRYEENMIISYAQREADEARAQIAALEAKLAELALV
G*

>c749_g1_i1.p3
LSYPHAPQKTFFILTALSPFQPQIHSPLLSPYQLSTSLRPIFGSITQHSWPQFLLYRYSQ
LSIIPALYSYLLTFALTLLRYNLLFNLVPTPNQNGAVDIRLRSSMFHILPMAETHSGPRE
LSSPSCPSLSSCVLPHVRRSPSGKPESCRSQHN*

>c17615_g1_i1.p1
MLSPRKALLPVFVISCLTTLALCQRNPCHPNRNVETLGSFGCKNFTLPRGMCNPCEFRGF
DSRGNLNDCAAIYNIDAQPCKSRIGEYVRLNPCDTIRARQWRDFDNPANKMALDYFMYSI
CEECCDCIPDGSTVAQYDARRLSGNLISLTRGNCPAHAHFDICRIWPDVETITIEGMPPR
RGLPKICPMIRNWIESPAGRDWGGNNNVNINANITRFLRIFNRFARCRNRATWQRCIGLE
SSQGRI*

>c5195_g1_i1.p1
MNSFALLQDDVEDATDFSPTISKKEEKIVEEERPEERPAESVQDAQTEVDKVKDQPETPE
RKDDQPKESEDKPKSPPKEKEMTLEEYLAKKAQLSSGLATLNSRTARKANDGAGFEKMSV
LKKSQPEQILDGVPVKEIHENKALKDSTHAAVAKNAEIQKFFQRENGDRRGGRGRGGDGR
RGYDGGRGRGRGRGSDRYEGRGDRDYRGDRDYRGDRDFRGDRDYRRDNRGGFGRDRGGKD
DSQGGQRRFSNQRSADVPVVPNVDDTAAFPSL*

>c15339_g1_i1.p1
RETTQVQRGATATNSPKRNLPLILPSHPHCLPPSHSAPLRPSHPLHHARAAGIPKPTFSP
HPTFFSLPASSSPVHPPYITMNAFVPSSTLSLRTSPTGTSLSSATSPFLSPRLSGRRSSL
ARHATPRTNHHHSKCVPKMIATGEPLEDWLYRVEKDLGKCTRGIFNACKEIAYKIRTASC
DKMACFNDFGDEQLAIDVLADKVIFDNLEGSGVVAVASSEEVPVEKPITPGGKFSVAFDP
LDGSSIIDTNFSVGTIFGVWKGDKLVGQTGHGVVCAGLAIYGPRTTITLAIDGVEGAHEF
LLIDDFSAKHGSWIHTAAFSSVNEGKLFAPGNMRAAQDNPGYAKLLDHYYSEKYQLRYTG
GMVPDVNQILVKGKGVFCNPASPSAKAKLRVLYEVLPIGYVIEKAGGKSSNGAGSVLDIV
VASTEDRSQVCYGSADEVKRFEEMVGVKYAVEATV*

>c6266_g2_i1.p1
SAAVNLRSIAEVRSPLFRSSQLGNLFPTQTPSMQLFMHILAFAAALAALATLLAAQECPP
GSFINRRDECVRCQAGTFNPSLNSRNCLRCPPGTFSSTSGATELSTCRECPRGTFSFFSA
SSSCTPCPAGEFQDIPGSEGCKRCRSGTANPGTGATSIEACELCPLGTFSGLGDQNCTRC
RRGTFSDARGMQRCRMCPGGTFGPREGVWVCGGETAWVGNHHHHPVGDEAPVCTASSRCC
RAAEALSFESAVRVGDTESMCRRGATGL*

>c4665_g1_i1.p4
TLSLPRSFAPPTPHPPCNPSNACFLASPIQFIVPPPHFVGYNCLTFARKRRPSPSILQHP
LLSTAVAPTPPAHLLHVLHARRTLPSCALSRCYPLFHRPILPSLLYTNLVVRPRTSCVAC
SPLQ*

>c5129_g1_i1.p2
NLTLILVTSITLAFAAKSWVPFTVLLYKRKRALWLLWVSEKLPSEHDHPIPSPMNPSTAF
LPGALPVHRRPSLRSLASNRRQTCRPTTPRMVSFGTAATEIAAAAALSAGAFYFLRNNDE
EPTPEPEPEGQKPETVERGILGLSSSPIRDVAVPSAPLNLRKSPPPAAFPPVFDSVGVNI
NDYMENTSESLNSSPRVAEELAWAAASLADLEDVGGVVLVDSAGDIVWADGPLIGDSQML
GRVVDRVAGSKKMEILTDATETLFPFLKGAKEVAVLPVGSDGAVMVLASKELQFFGLVEE
RTAKAVASRLAPFVNVTSEV*

>c5965_g1_i1.p2
ATLFFSSPLRWSNHYPSQHRHTLPSPLPPSNLSATTSSLHSLFLPPRKPRFPPYAYTPTI
LPSQRLNVPSSVARTRSYSRLRTVTFHRRFLLSSLPPRICKLRAGICLRPQNPALLKFNA
VPSSFTPFHLPGVYLPALRALLAFLPSDTVTARSLALPALSGHWQHLFKQRHRTVTLARL
TCGPRTHFIRSFGFRRLGLVTGCWYSARLPFSHERHHCALSTLLHPRCPPFRHRAYYFPH
RPAPSNSTCRVSISAALSSIASRRR*

>c4163_g1_i1.p1
LAKRNRSAAAAAAAAAAAAANAANQRGDPASDGTTEEGPRGVSASSGDATSIVAATKKGK
KRTASVARIAGRGGGRKQSRGKANSASNAVSSAPSRSSKEECIGEIQPSKCEDMKSDNCP
IVKVEALLKTQKDQGQASGVQDGIEAQIAEEVQVRGKEVEALQAQTDQEIDPLKWQAWNG
ERLQDDRLREKAYREPSAVQMRQHGVNFSVCRSNSQAAGAEVTAHHHRGMPAVSQGTDES
RRVQAATLVEHTRILAEQLKGKTAWDVAEKERAERSRVERDLELAQIAAQRQQLQHDQRN
LQQDSIPKRYTQSHQAMPNGGEAIGVEEFFERRSSVQNGTMQGIFGHLNNSEGMGTSGEA
GRAGEIPVGGVFADNQIHIDDSSLPTLTGAQLVYETGRPTEGSRNVDASEPLEALGTDSH
PRTTSDGVGWMTNARQRDHMHPPISSSAPHEMALQHQQQGPYLHQQAAFHGEMKLDGAVL
RFASVRQEQEFSGTTLVQPSGGPSMHHGRRIQLNDVKKASNEEIRANTLHLTVMLCQQVI
NAV*

>c12952_g1_i1.p1
DVISVSACPSIQYGKRIHVLPFAEDLEGLAADSDLFNVYLRPYFLEAYRPIRKGDTFVVR
AAMRAVEFKVVETDPEEFCTVAPDTVIHCEGEPLVREDEEKADDVGYDDIGGCRKQLAQI
RELVELPLRHPQLFKSVGVKPPRGVLMYGPPGSGKTLIARAVANETGAFFFLINGPEIMS
KLAGESESNLRKAFEEAEKNAPSIIFIDEVDSIAPKREKTNGEVERRIVSQLLTLMDGLK
SRAHVVVIAATNRPNSIDPALRRFGRFDRELDIGVPDETGRLEILRIHTKNMKLDDSVDL
EAVAKDTHGYVGADLAQLCTEAALQCIREKMDVIDLEDDTIEAEVLDSLAVTQAHMKFAL
GSSNPSALRETAVEVPNVTWEDIGGLTKVKQELQETVQYPVEHPEMFEKYGMSPSKGVLF
YGPPGSGKTLLAKAIANECQANFISVKGPELLTMWFGESESNVREVFDKARQSAPCVLFF
DELDSIARARGSSAGDAGGAGDRVINQILTEIDGIGVKKNVFVIGATNRPDVLDPAIMRP
GRLDQLVYIPLPDEESRVQIFQAALKKSPVAEDVSLPALAKVLEGYSGADITEICQRACK
LAIREAIAKEQEAEKRRLENPEAMDEEEEDPVPYITRSHFEEAMKYARRSVTDADVRKYE
MFAQKLQTSRGFGNEFKFENQPGGGAGPAGAGPGADGGFADADGDEDLYS*

>c4696_g1_i1.p1
HYRRPKSLTNPTFTNLRQNPTYLKPGLTTDQHASNNSLPPPPANLTDSAITILSNYPYPH
QPIHSQPQMSFDTAPQSARNWDFTDPATTPHQSHGPSCTCPDCYLRHATNMNAGLRCPPA
TCYWCETDLKLREHNRRPAGTSSEFYTLHIRAKKYVRVCPVEGCEWCEDDHQLRKDGIGT
CVCQKCWRRHVRAVEDGVECSVTNCAFCSADEGVDDEDDYEDDFWIRSAAINDDEDYEEG
DDGWSRSTSGTGSYSPEGSRFARSEPERWEGYNRVYYPCRGPYCKAKRCRKHRHSERSAR
VSASKHTAYRRY*

>c5299_g1_i1.p3
LFAKKKSYSSHTPTFSTAYIHYPHSRTPIPPASIAAPSFPASHTTQLAISPAISPPASIP
PAISPRLNRHSPTTCLSPSPSPPSPCPPHAKPHFTIYPQPALSSPPPFNQSAWQ*

>c5299_g1_i2.p3
LFAKKKSYSSHTPTFSTAYIHYPHSRTPIPPASIAAPSFPASHTTQLAISPAISPPASIP
PAISPRLNRHSPTTCLSPSPSPPSPCPPHAKPHFTIYPQPALSSPPPFNQSAWQ*

>c6399_g1_i1.p2
RPDPFFQVPEDLETTANPTDLQHLPPSRRTCKTVGKVESKSPSETVISVRLATATVPKSL
DDPNHPRNNELVYRVGSFNMYAFLSGLPVASRHQTFGQVCRRAPSRPLLKRVPNMVLIPK
ETATIRITGNNITITDALRTQINDKLGKVLRKFPAIISKMDVHLTVEHNPSVPNRHKVEV
VAFSGKTILRTEVRSGDMYASIDAVELRIARTIKKFKERKEAKSKAKAAPGIGKAAVADV
PDEEEEDGFEDVYQPPAPSIPKVTEVVRRKVFPMPLQTVEEAVLCCEYVDHPWYLFRNAG
TGEISLVYRRNHGGYGLIEPSREDVVDGEPL*

>c2997_g1_i1.p1
ITSPLLPPSNSLLSAVDLAKRAAEQITIAELAKKRRNPDGVPIAAKRHKPNTSASDDDDE
HPERVSHRKYQKRLQKNRDSAFVSRIRRREYTRILEKSLSAVEKEKNEAVNRFLDMKRRF
ELVSAELNGMRRVAQSGFAQLRDSVIAKVALPDSTADNSDPARPRGAVTMFMFALMFGVL
IPDMDSRTTGATSVATKAVGLLRGNAKAERTGAYVASGVGDATKGRKGSVWGGAAGVVER
ADMRVLPLRQLVLASVRADLQAVLGDGLVEEAMERIEGAVQQLSDAEMAGIHEAVLEGRE
RYGVAAERVWKVVEQLREKSAERELDELSEQLGRVELAGDR*

>c8555_g1_i1.p1
QTHSTPQISMDSDSRRRSFRPVRVLCEGCERASAVSYCTECKETACHQCHEQLHVRGRRL
SKRSPSRTCKGRAMKDLQKAVGVLALCVVCRSRPASRYSNGDANAWCEQCRLSYAQPAAS
APQDIVKRALADEFRRPAKSTSASSTGAAGSTASRRRQKHLQHHSSHAHSHHKGRRDRYA
SEDDSTGDDVTNLCSRESSVE*

>c1397_g1_i1.p4
PPKNPPPYPTNSPNPVPSVNPTATMKRNMSKPFSVMSKASATITCSYSRSSAPNPRWPPS
VTPPPSVTSTKFSPGTRARITTSPRMNKPLLAGCTAFRRKRSIRWGNGTYLCLLHL*

>c3794_g1_i1.p1
MKTIIAITTVFLSFLFVNAVPAAVFPSTIRQGGCPCFCLRRREYADALCAIPDYRSGCFV
RPCSRGYQCCPSGNVVGNVSTGDGGDGGDGGDGGSGGIVTGSGNANGFGDGGNGGNGGDS
GGIDLNIDSDGNTIGDVSTGDGGDGGDGGDGGSGGLVIGSGNANGNGNGGNGGNGGNSGD
INVDIDSDGNTIGNISTGNGGNGGNGGNGGRGGVVIGSGNANGSGNGGNGGNGGNSGSVS
LNF*

>c889_g1_i1.p1
EEDDDDDDADDAEVDEATAHRVAAAADAEEEALKEIDRETGGRVDRHLLRVRNGGWGKQK
LTRKAIRKHAGIGSVRKKVGGGRDAEGALSVTGETSSTRETVGTVSSSASGRSNTPRRRW
KEWEDELLVQVVGEYGPTRWNQLARHFPGRNGRQVRLRWMNHLQPSLDKRPWRPEEDEVL
LEAHRALGNKWALISMRLGGRTDNSVKNRYKSIMRRNAREAKGGRKAE*

>c6834_g1_i1.p3
MTLAAFATSTHILLGSSPHPNTFLSPRLHHNPLILTSIPNPRVTTPPSRPKHHHDPIMTI
AVGQPAPDFTKPDTDGTSITLSSFQPSRNVVLYFSNGSGPGCTAQSCSFRDASEDFAKLD
AQIIAVSAQRNSSGFKQTNRLPFPVISDSDRSLQRMYGVPATLGLIPGRVTFVIDKGGVV
REVINSQFDTAKHISTAAETLKTIENGE*

>c7029_g1_i1.p3
MAAPADKIPTFKVVLVGDGGVGKTTFVKRHISGEFEKRYVATMGVEVHPLKFFTNFGPIL
MNVWDTAGQEKLGGLRDGYYIQGNAAIIMFDVTSRMTYKNVPQWHRDLVRVCENIPIVLC
GNKVDIKDRKVKAKTITFHRKKSLQYYELSAKSNYNFEKPFLWIARKLIGNPSLTFVEAP
ALVPPEVKIDEAHRLQMEKEMHEAQAVPLPDEDDGLDI*

>c1397_g1_i1.p1
PPQKSTPLPDKFTKSRAVGQSHRDNEKEHVEALLRDVQGLRDDNVLLFALFCAQSKVAAQ
RHTTPLRHIDQVLPWDTREDHNITTDEQAAARGLYRLPAQAEHTLGQRYISLSLALVMLE
FIGNRRNLIMPTPDPGRRRRRRGSFRTTPSVGQTSATCELALRLFRNDAAREGVVDRRGY
VDAKFGALALMLQTWSEYEHGHNPAPFDPADEVVMLPPGSPTSTVAMEFGSPRRRGEGAK
RCSRCNVVKVTGSGHGRSKCADGYSISSPVPFPASPPSGGDQSS*

>c12662_g1_i1.p3
MIASQPNVRLLLTIRPYQSIDLCCLNFVHFRNSRLDLGFISTHIDNKDNGVIVFNHLHGA
FSGERILDDLVVIELGLLGERLSGVLRVPRELESLRACKGN*

>c17363_g1_i1.p1
MLRNTRVFRRACAQANFRRALHEDSSRGDYLGFSTASPPDPRFGMDMTRAPGYEIAADEP
PLVGNQKLVDFATRHARLSLSQIGQAEGYMWVGSVLYPTNMHTDYDIEAPWEKGMEDDTV
VLDLDKAVENEDNVTEKQVIEPIEKHVGKKGEEGLRADRRYTGGQARRIRKERERNAQRK
ALRRLRKKTFPVRKPENDIPDDADS*

>c787_g1_i1.p3
MVRTTVMISLLALLFVTAAIAVNFDETTMGALGKTVRGWEVSRGPCGGRGRASRQCRRKL
LEDPRLLCKVVGCKRGVRRGFRCTCRPPVNQSDEPSPWIM*

>c2007_g1_i1.p2
VVVPPQRIIASFGWTRSTGASQPPFTPQPIAHPSKPEILASARVPSIINFSLQPLCFVSQ
ALFSLPHTMGHENVWGSHPKGYGKGSRRCRVCGSRVGVIRKYGLDICRRCFKENATNIGF
NKYR*

>c17647_g1_i1.p2
MVCTLSSFLAVSFWIATSFTKQDDYHPVLRKVMQSVSLQLRLHLLLFSFPSTHSAMPANT
VKPNKHLPPRHFAHLHFYQPQRCTSFPQTPPFSQGNVHQAHRVLSTPECLHLILAPLLLA
PLLLNSLAFRHLNIPQHISRLDRFHLAFLYLHDYLLFLDLLRPNLIVPYSSLCLFARIIF
FVLPSKPRLSPCTPPRLPPLVVSRPPIVAPTIPQTHPFVPPPSFPPIVPSRHHIPIRLII
LTPPSHHFLPFPLPPPPPSSLSRRLPYHFLVPPQPKLHSQTSSPQHHDPHQIPHHPSIHH
PFLHLSNFHFRWKMPCKPSNPIHTTPGSSIRTTKHQHLLPQTQRNQPKHQSTSYRHHPKS
KLHIVRICPCNHTSLQRSRYHHTQRRTNTKHSQW*

>c4419_g1_i1.p2
MAFITHTPLASLSRPSLTSQFKGDSVCRAAPTNASTTRMAYDMDGSGSGSLAVRTIKSSA
VEKDTRAFKVTFVLPSESRLYTFRELQNVYTTKVVPFSSWYAEQQRIQKMGGRILKVELN
SGGQMRSVGNS*

>c737_g1_i1.p2
PHPAHIPLSPTPPDDTYDPRTHETAHHNPESHSASDSKVLTRAALLTTLFFLIELIGGYL
AGSLAIMSDAAHLLSDLAAFSINLIALSVSRLPPTKSLSFGYARAEVLGALVSLLLIWAL
TFVLVIAAIDRLLHPSPVNGPLMMVLGVLGLLVNITLGLTLGHAHGHAHGHSHDHHHHHH
SHDHHHHHHSHNHHHHDIESPADHSHTPHTPAPPFPLSIFAAAKSALDSFSNAILDILYG
SDSRSLTVRAAHLHVLGDALQNLGVILAAAILICKPAWTFLDPICTLFFAVIVIMTTRSL
ATETLTVLMEGTPTHLRLSDVYDSMRQIRGVRRVGDLHVWSISPRNPALSVHLYRDPAAG
SHAILKAAEAVLHERFGIHHITIQVNCEDPADNAALRNGYMTCISSDSLESLSQQDITR*


>c2943_g1_i2.p1
MSRYAPSFEYLAAHPEANGKAFLSATNGFLPALPLPPLPLQFSKWHDLALQLPALYESGE
WDTFIASLPGEEQIPLDQLSDQYLLRANLTLGAIAHAVFHVAQQPIPACILEPWRKVSER
LGRPTLSLAADFTLYNLESLPQFEGMEIESPYTQARPVFTMTHLPAERNFIMKVYSSEHA
ARPLPRLICRVQNAVVNGEDEQLGATLVEIIDVLEKMTTAFAETDPRSLNKFSIDYVDWA
RSIDISGARTEKGERGGTGLVFPTLHLLDAFFCRSKYETRLGKMEATERPCLSHIHHQFI
SKVFETSTMDYLMSNNKKQLLSLFRRALLAFAGESGYLGKHRISSVGYLEMMFKVRRPAT
SMGTGQGIGWERRIWRSINRDMENSMRERVGLQEDWYTDATVKEVSPVPECNAFRIAVDG
HGAFHWKPGDLLQVLPENREALVQDVLQLLNVEPGFKVLVKDQQWVRLLAGRGLPVGRDD
HVELKMIEFLRYSKLQPFDRHLGLRLAQAMSISDSNVMQLLQAKETVEVKEALQLLKHAG
AFSLEKLLSSLDEVFAPLSPRYYSIASHICVEQTVVEIAVGQVKYKTESLSALHSSLSIC
RDHTGDDLTLVTSDISSESSTENSSDEYLDESRPTKLSTEERKTKHGNLQIAKYSGTSAI
SGNETDTATLSTASLQSHRTSDKASVGTLTGTCSTYLQTLVPGDRLAARIVPKLDFHLPK
DPSVPIIMIAHGTGFAPFRAFLREFVLQKQKGGTQRKKCWLILGVMSRHQIPFLADIEEA
VCQQKVADLSLAISREDFELDNSAATRNLPHLRFRPARRKHITDLFEAHRSELHKLWQLV
SRDSAHIFVCGKPNVEVTTRRALVNAWRQFAPKRTDGILEHTFDGTSFANSLCANHRLHA
NCYDSGHTHQPNATYSRAEVAQHRTSRDCWVIFRDGVYDISHFLPVHPGGLKLLLSKGGQ
DITTDFEVAHGSDNYRVESMLRMYEIGRLESFEGASEEVMAFMREWSEPLLAKVHERQTK
FELNWNQFEEIGSGGAAHGNGAAGRYTKHREAAHLLGYYIEHDDPEIFELVQQFVCKNLG
QQFVCKNLGQQLPRAPVDVHGAMLRLQAARKGAMMGVEELYRAWSQQRGHAVLRRCSATL
QQYVEVAAALQRVVERAARRSATGGGGNGDDESVGYLAHELERCVAFGVEQLCQRYCELQ
R*

>c4872_g1_i1.p1
MLSLKLLAPISVVSLFLLHTHIPLHPTPVRFSTTPPNPPHPFCVVYDRPPRTGSSTVAAA
LRICLQSHGFHQPELLSRPQRHHLVAQMLSLPHQRVALVSHHVYISRHDIDLLRQGCQRL
FYVTSASGMRGRVWSAIKYSLVGRRYNGEIAGKVLRRARHWAMVNKRWEPYLEHYPYLVP
GADGQHEEGWGVRFGERLIPDYVIRKDNMDEELAAMLKQLGCDQKKVVNRNVHRVGEHVL
PPEIPLEKKDQVFRWLNTVGDMANEAGLRKLGDFVERLGERRE*

>c15200_g1_i1.p1
MTRCSISSGALNTQQKDPNILCLLPIVYFSSNPFYTKAYRAMNPLFNIFRAVPVVIVFLA
SPRLAEFSSGGIFCRLCACSVNDGIFTKLTPCNPTHPYSPTWLFCDGNGSGSPCGSCHCR
KLSFYEKRAVNHDLSHGILRYAFRRNDFLPSHVHSKCCPEGPPSTIHPPTSSPSNPAII*


>c17_g1_i2.p1
MPRGSVDLTEETIKEFREAFSLFDKDGDGSISVAELGTVMRNMGQNPTEGELQQMISEVD
ADGNGLIDFAEFVTLMARKMNNTDKDAEIREAFNVFDKDGSGKISSDELRQIMKSLGEDL
TDDEIQQMIREADTNGDGEIDYEEFVRMLS*

>c7011_g1_i1.p5
MATLVRASSRVYTVLGSNRQVFRPLARSLSQYPSDRKYRSSHEWAKVDGDIATVGITDHA
QAALGDIVFAELPEIGTEATAGEKAATVESVKAAADIYAPITGEIVSINENLESQPDLIN
QGPHEDGWMFQVKVTDPAQLDELMDSSSYETSLKKDN*

>c7029_g1_i1.p4
MFRNGIAILFVYARTFPLSFAVTRSISRIARSRRRPSPSTGKSLSSTMSLVRRATTISRS
LSCGSHASSSAIRHSPLSKPQPLSRRRLRLMRLTGSRWRRKCTRPRRFRCRMRMMAWISK
LGGEGFGWFSAVCTLIVRGVPVRGGCNLSWYQMLEVCLVQLYHGVREGRCRPCRRTLSCV
ACHREKSAWQRPLRYCLPPDMCILPATL*

>c4556_g1_i1.p1
MLRNSALRGVIRRTFATPAVSPAAHVSALNQPLAEVDPEMFDIIEREKARQIKSIQLIPS
ENFTSRAVLDTVGSVMTNKYSEGYPGARYYGGNEFIDMSERLCQQRALEAFRLNPDEWGV
NVQALSGSPSNMAVYTALLKPHDRILSLDLPHGGHLSHGFMTDKKRVSATSIFFESMPYR
LDEATGRIDYDKLEETAVLFRPKLIIAGASAYARHYDYPRMRAIADRVGAYLHSDMAHIS
GLVAAGVVPTPFEHSDVVTSTTHKALRGPRGALIFFRKGVRGVDKKGNEIMYNLENPINS
AVFPGLQGGPHNHTIAALAVALKQAQDPDFVRYQEQVLSNAQTLANELMAKDYELVSGGT
ENHLMLVNLKSKDMDGARAERVLEMAGIALNKNTVPGDKSAFNPGGIRMGTHAMTTRGCD
QADFKQIAGYLDRGIAIASSVKKEVGPGGKMAAFREALDAGVGGDEIKALKEEVEAFAVG
FEPIGFDRADMVYP*

>c7331_g8_i2.p3
SQAPVGPRLLPGPDAQRTGILVQQTSSFHTLTPALPCRLRHHTLFAFPTVFPFLGSPEST
FSCYCCGTKESEELRYQAGCHSRPTRTLRTGVAHLVARV*

>c7112_g1_i1.p2
MAPPHPLPSAPFHLINNLNPLPTNHAHRHHTYFPRHPPTPHPHLLLRKLHPQLPSNHLLP
LLLLYWWHGSNTRIPAMPTTNQRRLHTPDLRHWRLPLLFRRMRPPQLLQWRQRRQWWRRW
*

>c10827_g1_i1.p1
TRFGLGTRLGLGADGTRFGFWTHGTHGAGGTGGADGAHGTGGGGGAGFRTAEGGGGAGGQ
VAVAVAVAHGCGVFFWEGGGSTITNSGGSLRLPTRLTLPRLTRFTLFLLLLRLWTRHTNL
RLWARFRFGTWLRFGTRLRLWTRFRFGTRFGLG

>c2175_g1_i1.p3
MPTTTPSTNSKKETHSSLLNIRAEPIVSQHIAIPLTNLKNPHADNSLALRVRLLHNSRSR
LRRQTRNNLEQHTSDILLRMMFVVKNENLVMTAGVNLLAHATGVCLGRGGGRETDKVVQ*


>c1673_g1_i1.p4
MVAPQTKRFSSLKGLAEHPSGGSCLICLRSVIRRSLAAEGEACAILPSLLRFPLVVRAAG
DASVAITQPHRGKRVRIDVAQENIQGNGCWMGRPSSRNSLHEGCLRVGHNECPGCYIEQA
DAVLSWVASLVG*

>c7412_g1_i1.p1
ITRAPSTTSQLCPYPTPALVETMARVSPPRLEELVREAEVLSTLKASVPHAWKILEHEIG
LARIAAATQPPHPPPNPHTPRHPPSLRKRVKLRVPAEKYPDYNFVGRLLGPRGATLKRLE
RETRCRIMIRGKGSIRKDKEAEVRGKPGWEHVFHEPLHVVIEVVDIPDEHIADRILASAR
DIVELLLVPVPEERDSLKRAQLRDLAILNGTHRSSSPAISASTSAVAAAAAAAVGVEPLV
ASGHTPLASPRSSPPPPSPPPLTRRASHGAVGAKNLAHKPLYNPAVSADGFLQAFEPSGG
VAFTRPGAPSPFTTVASPPPQRHVQQPQQPPVGAGTFPSGSPRETTPLHELDKLRIPTLD
FDHLSETNITMNSFGIPAASPTIVDPEIYPYPSTPGLLNVDHQIQLGAFTSPVWTPPRSM
SSGPMSASGTSSVTAPAGALPPRSPRAPDGSQPTNAFLLGRALNEPPSTSGQGAFQRSSS
LREGEMTFEEAFASRATVGGERGVSEFAPHNPPFVSGRDGGEGGQIGLTNFFPGSGGLGL
PRGGLHGIEHDRLPLGQSPDPGREDVSAQPKQQTSVLRMRTAHQTQAQHIAFSHQEDLST
EVLEAKQTHQELMLEARGLHRDEPKSQ*

>c12636_g1_i1.p1
MALQGEGDPRWVVREREDGRNVNGWHWEDKDVSGWAQDRIKQLLAGGSCSAETADGRTKV
CVDKVESVDGDATLYNRKGVLKVLYDLKVSGKWMTDEEDEEDRTYGEFKFELFDEEPEIT
ATMDGKSKGVHECKRVFVNKVAPVIQQRCRVFIKEMHAGAGQSLQGISVGGKKAKESETK
VTDYLRTGMNQKVRSVKTSGPAPLVLKDVFTCSVQDMYLALTDERRLQAITRSRAVSEAK
VGGKLNLMNGTVVGEYLTLRNGEEVKMKWRLSRWGDDAEFGEVTVRLETDEDRKTQVEIR
IEGVPETERTSTEGFWRVQILQAMKVVMGWGSATHFL*

>c5468_g1_i1.p1
MVVRKGNSSPTSPAKSSLQRPLQCSGPRSELTADALLSSSKLPVRPEHLGSRSSPPGSPR
FLLPPPQLRKRMQARVHHSDNPAAPNPFFIKCVWEALREAFQRIHRDLNQASWHCATLPF
TMGGLELTLTSSIYAAAHLFSMLSPYHIILDLLPADGRHLLTSAVRRTHSSLDQSLLPGH
LQLKPQLARLHTVGPPQGVQPTITAAIHEQRLKAYLTSPPQHKTAAQRLVRNLSCRTRSA
NYPFLTLPDSRSSYSSLPRDLDVHGPTAPRQPGLQWPRPVSSISALPRSPPAHP*

>c4491_g1_i1.p1
MEHDSMMADGANPPATDAGLNPNLQPTPYPGSFRRRPIVVRDPKTGATKFVHGPNDTRVG
PTTVRSRDDYMDFDEHSGDRAPVVRVVSGYRGKQIVVRDPARPRPVPAPGGPPMGGGALG
VRDAGVRKASYFDRRPGRSPGYSPERYDDRRRDGRSWFEDDGDEDDRRMYGRGKSDYSQR
AREREYDMRGPDYGDRYQERDYYRGDGVHSHEDLTGKVVYVDNLSDDVTTTGLADLFGMV
GAVKELRLLYDRQGNPNGSADIVFQRRADAEEAIKSLDNVPLNNRPMKLSMGNGL*

>c1672_g1_i1.p3
MTGEIAEAVLPEDNPAPTFDLSKKKKKKKPKAVPTDDGAAGNGAQSVTNALSDMKLGENG
EGVAAPPEEEQPMDFALLDFGGKKKRKKKKVVFDDDLDADLPDAIGEAGQADRQPRRDFP
PQPWDNTDRDYTYKELTSRAFGFLHGKNPRLITTGSRRKKVTLQLPQVAREGTKKTVFLN
FGAICKSIHRQQDHLLAYICAELGTNGNIQDGGRLVIKGRFGAEGIANVLKRYMLEYVIC
TSCRSSNTVLMRDANTRLYFVSCESCGAKRSVAPIKQGYMAQVERRKKK*

>c4749_g1_i1.p1
KKKKKKEIAPPPYLILCTCDICTGATPLELQQTPSRPTLLPPAHNILTMAIGSDSEPVLE
GTTLTQYLLSVSRERSNALEDNVQHSTPSTHSFVAKDGVQDLITLLQSITLAVKTVGSLV
RSAGIPGTRVTVPPAPPADHARALCAELNAQANEVWINALLYSQRSCVLVSEELPDPVIV
QDDMQGKYAVVFDPLTGLSDPPAQNMGAIFGVFRQLTGSTPGLPDVMQPARNLVAAGYAL
YGSCTTMMFSVGHGVQQFMLDPSLNEFILTKKNVTIPFTGVYYSINEGYTSEYDLETQEM
LKCLKAERTIDGRIRSCRYVGSMVADIHRTFLKGGIFMYPPHTRGFPSGRLKLLYEAGPM
AYLVTQAGGQASTGTQHIVDITPKTIHDRVPVFLGSEDDVNLATGFYKKAPWGRSDQDPM
FLLRRTRSMEEKAAKLTGPPDSDKPSELVDDGIITFHIG*

>c2369_g1_i1.p3
RNPRFAAPSTIHRSLGNSQAPYHGLQNSHCILLLTAHPKAATLQCTPPSDNQPATSPRSH
PVIPIPHPDPSCLHQHAWSLSWALILRPSRACARSSASNITPNPHHSR*

>c7381_g1_i2.p1
PNEIRRAHHTIPHIIIPPNLHLQPLLARLPTSGQIQGVQNTLTSAIRHDRHEHYLSSPPQ
YESAAHRLARNLSCRTRSANSPLLTLSDSRATTRVEPQIWI

>c4307_g1_i1.p1
MTETEAAPLVESTPPEQPQDPTPAPAKQHPDDQIDQDAKPRLPIVLIILFVLFFALFVVA
IALAGVAGGSGLNGARTLADLSPNDYEYLNIPFQMPLPYVLAALGAGLLAIAVLTGYAVA
VLREPTGNERMMEIATNIAHGSDRFLRTEYIALAPLVAVLFVLLGFAQNWRAAGCYAIGA
LLSGLTGYIGMRIATRGNVRTTAAAVGGLSKALNVAFRSGAVMGLAVVAFALSGISAVYL
IFRDVRALAAFSAGASTVALFARVAGGIYTKAADVGADLVGKVESDIPEDDPRNPATIAD
NVGDNVGDVAGMGADLFESYVGSLVATAVLGASLPYFSENRLALCIYNHLHLDELCPTTP
TQLGSIAADVCSDDRIRSTYPSIDDVWASNTVFIALPFMLALVGILVSVICTVYVHVSKN
INTEQDNAKVMESLLTSLRINIYIAAVLVIAGAAGLCWGLFGESSAFLQDSAFGAKVSVV
NVAETCPVNNEGFILISDADIVESDYLPTDPLGFEFPSPDEVPWRLFVCILIGLVLGNLI
GALTEYFTAGAYAPTKGIGSSGEYGAGAVVIQGLGVGLLSTGIPLVLVATSIVGAFELFG
TYGVALAAVGMLSTLGVTMATDAYGPVADNAGGIAEMAELDSSVRDTTDALDALGNTTAA
TGKGFSNGSAVLTAFALLTALVQDSGLAPSPQQLVPEGPNSSVPLAGEGVLATIRDYDEI
SLVDVFIVFSVLVGVCLPYIFGALTMLAVSRAAQAMIVEVRRQFRDIDGLREGRPGVKPE
HVRCIQISTVSSIREMVLPGAIAIMAPLIVGFGFGQKALIALLLSAIASGYMMGIMMSNA
GGAWDNAKKLVESGFFGKANAKGSDWHKATVAGDTVGDPFKDTSGPSMNILIKLMTTFGL
VTVSLMQPERDNGWIGAILLGATAIFCVGFAVINAKLGEKTRKEATRT*

>c1028_g1_i1.p1
MTPAFVAPNPLSLSRPRTPKALTSSPRMSESSMDTDAVVNKYFPLYQRSRAPLISIDGSQ
GVSVSMAPVVAFTETDKTDPLLFSYDDPDSFVPNKPVPPSDISWPSGDGRSTLIKGSRGS
FNQANLKFYGPFPDFFKRSCDR*

>c2530_g1_i1.p2
IRRDRGVIACLRPPLNCPQPPTPPTYLYSRTPRSAVCIIQLRSLSTPPSHPVVPSPFSYS
QVKKGQNLTPTHPKMVSAAFIPAVGLTIPRPTRAVSRHTTPVMSMRKRAARLAALPASLT
AVAPALAEGTGESLGIDNPLLYIPLILIPAAFFVLFLQFGGGQDNEDFFGSYDERRR*

>c809_g1_i1.p3
MAPRAAFRLKPWHQNAALFGALIDMVAGMNARCGRSMFSIAWLAKHLLKPGPLLFVRGLI
RTWFNASRVHHMTRRIGWSGANDTLYTRMNLSMAFRVFFFCRFLSRGWTIIELALQGKGR
RSEAGELRSGD*

>c6863_g1_i1.p3
IPLCSHSPPSLTIPSSFPLTSPSRHPESQQFGTPDPPCVSSDHLLSGFGPPYDPRLPTTA
SVRTRNVPRAPRPAFATLQPHRQHPPPPPHLKIPPPAPYKTSSHSDPPSLESSLK*

>c3250_g1_i1.p1
HDSGGRKRLRKHILQFCIDEATTARVMNITRAIVLAYALITFSTFWTTVLSCGNNSCGGN
SCCVQSINRDGELAVLQLSVRCRFLEQIKFLAPTQFVQGVFVICEADHGDILVDVYKTSD
AAKAIKVDMTRSCSATPVIGQTDGGREVNHALLWKAIGTRFIDLREYFEDLITCPRRGVV
SIVSENVETGEKNVLASCRPGMEAHVVSFNMTRCPRVAA*

>c3004_g1_i2.p4
RQNIFKNRIVPLPYPPVSSYHSARTRAARPNIFIKPPYLVRAPCRFAPCSPDPPCVSSQP
GVSPPLRRFRRKAPSFRSVTTLPHFTAPSMPSPIPIAGVSSRWCLRCL*

>c6867_g1_i1.p1
NPPPPSPDQIRLHFARLCRAILANLRVSLSTLRRFKTKRHKPLASQLAAMPPLAKALVLL
PIFLLPFLLYVFVVVCASALAPPSHVAASVGVSGLAPADVGVGAVPPGEGSMFANLLSVT
ARMSSGVGGVATVAPRMTLQTSLGTRDHVKTQDPVVAVVLMCDRDEVCCVDSVKPALTSV
MRQSLVPNQVTLLHGCVDDTQRRALAEAADEIVGRDFDEQYGSDRFVSVRKCDGVVQMVR
GDDGDLRRVMSDQVDMEECALRYMGGPMKEGKIGSSVLVMSASTILEPTAVEKLWMYLFV
RDQVNVVRPLGYDETSLRNTVLQADPMMANISFPNSDPRVDEPVLTLPLMYQHGQFDAPD
PEALAHAGVRGSEANTTETKLWWGQLVKLMQGARVLRQALYTQVETEANQINLPTTKKRA
PTLSLHSTSLTKDDLPAHLWSDHAFYKHSARLEEEEIYAVPLEMEKQHANFDAWPMPSRR
VLGEGATEDKPRLFFVMPWMQMGGSEKCMLDVAERLVKMDWPLTFVLTMPFWHEDPLGEM
NLKHEWLDKALAITSDVFDIVALAPNHKFTKVLRYLLETRKPDYILTGNARVIYEHVEFI
KAVSPKTVIADYNHMVHMNWEVEPGKGGGMPRYGTTYSKFIDLHLTASDNVTTSMKTWID
PDMLQDNPEKVKTCYIGTDPSALHTEETKAAVRTQMRNDLELSKDAIVVLFAGRFVADKG
IDVMGEVLTRVSEDPEMAKKLQFVFVGSGELKDMLETTQKKLQGMDPTIIIQPPAVGIAE
LRNYYAMADIFLLPSSNEGIALVLYEAMAAGLLVMGTDVGGQKELIRTNTGILLPNLNSV
TGSASFIVRQLQAITKFTPMFKDIQIAGTKEVFNRFTTEKFCDCVIDNMIRAKKSLDKRD
MGRAEHKAIDELRPQMAEIMRGERVHGMWNRGQVDRSVESVVTVGIKTYVCDPSIVRQVV
GLVRSIRVNYPNVRVLLANDGPTKIGDAPSIKSDPHTEEIILPADSGISIGRNVMVNMTT
TRYFVLLDDDHVFDEDTDLKIGVNGIGKENFDVVGIRVRNLPGIEELERISIFIPRYVAK
VSKFENREVTLCVWNENNGPGVQKMTVPIRVDVLHNALIAKTDVLRAHPWRNILKVNEHM
TFFLDARRAGVKVGYLPSVFVHHRARRYSACYKQVRFREESYQNLLDYKDEYLWDIECGD
KFPEVVAAHLEATKNM*

>c14855_g1_i1.p1
MGNSSANKQSVQVFGRKKTAVAVAHITSNGKGLMKINGTPLDLLEPEGLRVKVMEPMLIL
GQDRFADVDIRLRVKGGGYTAQIYAIRQAIAKGIVAYYQKYIDEATKKELKDMLLAYDRT
LLVADPRRCEPKKFGGRGARARFQKSYR*

>c1812_g1_i1.p2
LFVCLLNVLVALCLFAQRARRSLSVCSTCSSLFVCLLNVLVASSRSNAPRTDHRALATHL
FHARIFAMTAQEPNPKAIPMADAELSVKIFDLVQQAANYKQMKKGANESTKTLNRGQSEF
IVMAGDAEPLEILLHLPLLCEDKNVPYVFVPSKVQLGRACGVPRAVIACSILTHEGSPIS
SQVTALRDQIERLLI*

>c7131_g1_i3.p1
MQNPTASLPPLSSWDPNKRPGHSSLRNTPDATPDSSLRGGQLYVSAKQAASGPAATPNKQ
LADNRVSWTDFSTALNAVASARHELLPKTHLASDIDDRDKGSPDDWIPRHPALVRLTGKH
PFNCEPPIGMMLDQGFITPVSLHYVRNHGKCPQMDWHSHRLTISGAVGKELVLSMDELVQ
LPSVTMPVTLVCAGNRRKEENMIKQTIGFSWGCAAHACNMWKGVRLTTLLEMARVDRDRA
LHVCFEGPKKEGLANGTYGTSIDIATAMDPYGEVLIAYEQNGMRLAPDHGFPVRVVIPGW
IGGRMVKWLEKIEVTEKPSENYYHFFDNRILPPHVDAELAKAEGWWYKPEYLFNQLNINS
AIVYPANGEQMNLTGAGMYTIKGYAYSGGGRKVTRVEISLDGGLTWLLCKLDYPEERYSH
TPRFGKYYAWMFWEYTIDKFLLLNTATGSGEIRCRAWDEASNTQPKDITWNLMGMGNNCH
FTVKVQPKQSSGSFALEFLHPTVPGPASGGWMPPPKPVAPSTAPPPSKSTSAPALSSMVK
SYTMSEVAKHNSEESAWIVVDGKVYDATPYLDDHPGGAASIVMNAGTDATEDFMAIHSTS
AKKMLEDYYIGELDETDGEKDEGAGKLSLSKSSVQLMKQDLPNQNVDVITKAAAEDELVA
LNPKKWQEFELMEKIEVSHDTRLFKFKLQSEQHRLGLPVGYHMFIQAEIDGKVVMRAYTP
VSSDDDLGTFTLCIKVYFAGVHPKFPDGGKMSQHMEAMKIGDKLKVKGPLGHFEYLGHGK
FVVKGETRTAKKIGMICGGTGLTPAYQVLKAVYKDLTDETEVFLLYANQTEGDILMREDL
EMFAQRPNIHVWYTVDRAPENWEYSTGFVNEEMIRAHLPEAGEESFVGMCGPPPMIKFAC
VPNLTKVGYQEKNFMQF*

>c12561_g1_i1.p1
MTSAPAFASGTPVSSSLSRNALHTVCPTRAPVLRSPNNMRMSFSSIEQILTPSPVSVPGD
LSDIIAAVYNQVLGNAYLMESERAELAAAESTFRITSNVRNFVRAIALSDVYKSRFFDPV
SQYRFIELAFKHLLGRAAGSLPEYRAAMAVYHTKGYEACIRHFVDSDEYTAMFGDCTVPY
GVYLGTYPTNEQFNRSVSMRLTPSSSDKGRSTMLQYCVCSGDSPSWLSISKALPPGTERG
TGFVVGSYWQSTQRNKNAPVRVGTKVPGGVVFY*

>c4450_g1_i1.p2
MAAGEDTTDDGPIQTLDEGDIALLKTYGLGPYSTAIKKLEKEIKDKAKQVDELCGIKESD
TGLAPPSQWDLVKDKQSIIEEQPLQVARCTKIITEENEESKYVINVKQIAKFVVSLGDRV
APTDIEEGMRVGVDRNKYQIQIPLPPKIDASVTMMTVEEKPDVTYNDVGGAKESIERIRE
VVELPLLNPEKFVALGIDPPKGVLLYGPPGTGKTLLARAVANRTDACFIRVIGSELVQKY
TGEGARMVRELFELARTKRACIVFFDEVDAIGGARFDDGQGGDNEVQRTMLEILNQLDGF
SARGNIKVLMATNRPDTLDPALLRPGRLDRKIEVGLPDLEGRTQIFKIHGRSINCERDIR
WDLLARLCPNATGADIRSVCTEAGMFAIRARRKTVTEKDFLDSIAKVIQGYAKFSATAKY
LVYN*

>c3880_g1_i1.p1
GRMYWTPRRRLRKSPATAIKPRPSTHIGWRLWRANSTYFEPISSPSPFFRTSTCVTFPPP
SYSPTQPSFHTASQSPPTIPYPPGPAIPPSFLLHLSDMGLAAIAAAVEVAALEEEQRRLE
HTEASPGRSRSLLSDTTEPDDACESDSSTPGLTTSSPTATKPSHSNASVAPPSSNAKSTS
KKRRAESVSKSEQKKIASHVHNAPVDNFPAEMLLDLAGSTSAEVRRMNEDERALVHYKRR
LRNRESAKRSRARRQATINDIQNELEDLREVTASLVDRCVSFARANDRQNRELEILRKEK
QLLESMLRSGGGGGV*

>c772_g1_i1.p1
MAKGTYSREPANPAKSVKARGSDLRVHFKNTHEVGAAIKGMTLERAQKYLQAVIDKREIV
PFRRFKIGVKGKPQCRNWKVPVGRWPKKSCIFVLGLLKNAESNAEIRGLDTETLVVDHVQ
VNKAMRGRRRTFRAHGRINAFMSQPCHVELFLSEPQDPVAAGDEDGAGMPANLGRSRLRS
GMTA*

>c10709_g1_i1.p1
MRSIRSAFTAFALSLFLFSAVHGADEKENVGTVIGIDLGTTYSCVGVMQNGQVEIIANDQ
GNRITPSYVAFTSEERLIGDAAKNQAAMNPVNTIFDVKRLIGRKYTDTTVQRDKKLLPYE
IVSQGEKPMISVNIKGEEKAFSPEQISAMVLGKMKKTAEDYLGKEVKNAVVTVPAYFNDA
QRQATKDAGTIAGLNVMRIINEPTAAAIAYGLNKKGEKNILVFDLGGGTFDVTLLTIDDG
VFEVLSTNGDTHLGGEDFDQRVMDYMMKLFKRKYSKDISKDKRALAKLRRECEKAKRALS
SQTQVRIEIESLYEGQDFSETLTRARFEELNSDLFRRTLKPVEKVLKDAELSKGEVHEVV
LVGGSTRIPKVQQMVSDFFNGKAPSKGINPDEAVAYGAAVQAGILSGDGGEATDHIVLVD
VAPLSLGIETVGGVMSKIIPRNSKVPTSKSQTFTTYQDNQEVVSIQVFEGERTMTKDCHM
LGKFDLSGVRKARRGEPQIVVTFDVSADGILSVAAEEQGASNKESITITNDKGRLSEEEI
ERMVQEAEEMKEEDEKLKKKVEGKNNLENLIFTVKSLLEEKEKLEDKLDAEEFETLESAA
KEAQEWLDTEAEEADAEDIEGRLKDLKEIVDPIIKKAGAGGAGGAPGSEEEEEDEEEHDE
L*

>c1005_g1_i1.p2
MSETKSDSNTSKSSIRHQTPQNMSGWLLKEGKRFRSRYRRYLILKAGMLSSHHSETSPAS
WQVRLADCPFQGGPRQNELIIKLQKRSISYFAHDQDSYQQWVAALRSSSSSRVDDFYKLG
TVLGEGAFAKVRMAIDKQTGQKTAVKIIEKHGHDPREMEYLSREMDIMKSVSHPNVVNTI
DMFDSPGALHIVLEYMAGGELFDIIADAGSFTEQKAAQVTRDLIKGVQYLHMHDIVHRDL
KPENVLCVTKSWPLEVKIADFGLADFSRDGVIDTTTAAGMIGTPGYVAPEVVNKVKYGPA
VDMWAVGVLLYIMLSGKMPFYGKNDRACLEMIAKGRYSMPLREWSQISEDAKSLVRGLLQ
LDPNKRLTANAALHHKWLADPNAQSSSPINNDLSGIHSSRRKFRKAVMATMTVGRIATLA
SGTTPGEDEGKTAHKIS*

>c231_g1_i1.p1
MVIPSNFVISILFFAFVHSSHSEIMVPVERLGGAPARSSCRNGVGASRPGLQCCRNKEYD
PRVSLCCSGNLFEDRPLDRCCGRTTYIPLLRFCCSGNVVDGGRADECCGRTTYDPLVSRC
CSGVVVPAGDYDKCCGTKVYNPATSRCCGTKVYDPMKRNCCNGVLC*

>c6132_g1_i1.p2
ATPFLFFKPVPCPPQNPTCFISLLTRQLHLGTHRNLPPPPTRPLSHPHRPPNTPRLNALP
PQLIMAFIPGAPLPFTTRPLPTTSITTPRMSSSTPISRRKFFSAAALALSAALAPTSAAL
AEREYAGIGYLGGSDVIDINNANVRAYFKLRGFYPNLAGLIVSNGPYKSVDELYDLPGLT
DAQKKLLDDNKENLVALEPAPEYVLDRVNNGLYR*

>c4314_g1_i1.p2
MGGCVSTRAYRDQDSRGILVLGLDGAGATTILYQLVLGQRLETIPTLGVNNEIISANGLE
LECWDIGGLDKMRPLWRQYCREADAVIFVVDASDRERMKEAADELADLYSSTSRKTHIDR
DRPLLILANKQDKDGACRKREVAERLRVDNLPVKTFSIFETTVENKESLSAAVTWITDQL
KSKPPVVPARN*

>c1724_g1_i1.p1
RGDLVFAVVCSDASMAVSSVSGVVGSKVAEGVGMFREGGMAAEVNGGIPEVDATLDLDAG
SSQLDITFPFVGKLKDDDEDVDSTDALVSGAMVAAREYASTSLNLRDVMDREVKLRERTG
IKELVFDNLRTTYLSMPREVQNALRHFVVFPRTFSLRAAGSVAGMAGEEQVMNVQVMVDV
MVKANFMTAEDGRYEMHDAARMFLMEDGAVLQDNMSDGTLEVAQKRFVSFYRTQLSRLQD
DNIHKIGWMREEAMALYDTERENMVFSEYLLSDRPNELREFLSAGVTVMRYCVSASNREQ
TLRKALMDDETSTESILMPFGEDTTVLDASASSDDNQKISECDKSHRARLQLALSEAYFD
QLRSEDAEKPLLQALKLMGDVMPTCAQASSGVVDSVLVLLLLSNLRLSANKIKDARILCV
KALKILAEANLGRSTFGINAMSNLVTIYLEEGHLDKAKSVASRLLDTLNNMRYMGMPIYA
DALGVCAMVSMAERKYVDAERQYNTAIETIGRWEAKQWIGTPVQHCLDLDLWLQEGLAEA
IRRQGRVEEAERLEQQAAEGRESRGLPRSCGVPDFLQFGQQDRKQESSIVLECRPKLRHL
Y*

>c4835_g1_i1.p1
MFAFAPSTALSLRPALLTRSSLCGAPVSAAPSSIAGARTSVTMQEASPAVPFLPKPARLS
PDMPGYAGFDPLGFSNFFNVKFLQEAEIKHCRVCMLAVVGMIVQEFYTFPFYTGAPKLAR
DVHDWGVGQGSLNQLLLWISLFEIIVGVPAVVQMVALDSPRKPGEFAFDPLGLGSRAEAF
ARFQTSEIKNGRLAMIAIGGLLHQEFLTGMTPIQQLLAGKFLP*

>c2827_g1_i2.p3
TRGHVRHFPIFVLAPRIARSSSKSVLCAIAEPSTTHVIYRIQCQPFNHWRHLSPENSLPH
RTKSSVPPAFPVTTQPGLLSQQNGFRHPFHRYSASRLLPCCRFNAGHSCAGGSAAKNVPC
PALAKCLHQSA*

>c7495_g1_i1.p1
LCPRGTFNNQVGSTSIDDCEPCPLGTFANSLGTRACASCSEGRFQDELGSTNCKLCPDGT
ASALAGLTSQDDCEVCPRGTFSRRGARTCSVCPIGTFQDIVGASQCKNCPGGTASNLAGR
TSANDCGNCPRGTFSAAGRAVCTDCPAGTFTDRVRSRACTPCPAGTFNNNVRVANSSGCM
LCPRGTFSSAQARSCEVCREGLYQDREGSVGCQRCPQGTFSNLRGITRIDQCRSCPAGTF
SQSGARVCNACPAGT

>c5147_g1_i1.p2
MRIVATTIQFNVPTITIQRNCSQFRFHQMPSCSLLRETPVEPHRMAYFTTAAFGTNGNSA
NVLSTSSSLLNPFTLFPTSSTSSHVPPATSASVPHETSTVFPTSLFSFNAATNNGATSSR
EICPVILSPCSNLSPKTPTASFSVNAHGRMMQYGNPLVRTTSSPASFHSRIRPNASFILT
AGGCFSRSPISSLRNTRVTPADPWKTIRGYSPDCTVLYPTIASTFNSNGPASNSGFRFPS
YSNLLSINWNAYTFAGFILGPSGSVFARNTVLKSSNGISTSVNSPLVVENEKQCAVPSHL
FSHLTIILYLWPSPLTLSLIPSNPLRSSGVSKSVVLTEQKPPEFSVRTLPPNTRAPSLAL
TKLSLTPPITTSSNPPHIFRTSSTSPNSNNETSPSRSTREKCALHASTKLRTPTYSTFSG
ESSKIVGS*

>c10858_g1_i1.p1
MAAKVPSGIDTYNKLYLGSTDGILRLGDVVPNFEADSTHGKLKFHDWLDGHWAVLFSHPD
DFTPVCTTEIGRMALKYDSLRKKGVKVVGLSCNDIESHEVWLRDVVAHCDNNIGVEFPMI
ADPTREVAVMFGMLDPTNKDKFELPLTARSLFVIGPDRKLKLSLNYPASVGRNMDEVERV
VDALMLSAEKSVATPANWPKNHQDSGMEGWVFLLPTVTKEDAAKFFPDHKELDMPSGKPY
MRLTPVGQE*

>c3276_g1_i1.p1
MTFSYKHGLQVQSIPRVPTPMTLSYLKSCGTRHSPCSKHKLHPTRLLSIPSLPSRRQWSR
PSPSMQKLETSSERDTQLLYLGNVADQVDDTVGVTPLIVVPGDQLAELTIQHDTRAGIKH
ARRVIVNKVSAHDRILSVLHDTLHRVVSGGLHGSLNILISSVRLQAHSQIDNRHIGGRDA
EGHTGQLAVQLGHDLSDSLSGAGAGRNNVGTCAAAATPILARRAIDGLLGSGGSVNGGHK
ALLDAILLMNNLDQRGQAVGGARGVGNDVEVRGVLVLVDTADKHGCVLGRGRDDDLLGTA
GKVGLCLVLEGEDAGGLDDVVGAGLGPRNLRGIAEAEDGDGVAVYQELAVGGGDFALVAA
VGRVVLEHVDHIVEVDEGIIDGDNLAGALFDGGTEHEAADSSETVDSDFGGSHCNWMWVK
TL*

>c6848_g1_i1.p3
MQFRSWTRFTAPAKLEVPLRRTSFFLRTSFLTRMLHVSSIRTKFSQSCDRSPSVRCGFRG
RRIPSATRSLCTSSIRMRVFRRRFRNRKHLSPRPTNLLDRNSSRR*

>c10619_g1_i1.p1
MARYLFLLCVAAFVAVAIGGEEDPGPVIGIDLGTTYSCVGVLENGNVEIIPNDQGNRITP
SYVAFAEERLVGDAAKNQAAMNPLNTVFDVKRLIGRRYNEPTVQRDKKLLPFRIVGKDDK
PHVEVEINGEDKVFAPEEISAMVLSKLRKTAEDYLGKKVKRAVVTVPAYFNDAQRSATRD
AGVIAGLDVLRIINEPTAAALAYGLDKTKEEEERNILVFDLGGGTFDVTLLTIDKGVFEV
LATNGDTHLGGEDFDQRLMEYFVNLWKRKHNADMSKDKRALGKLRREVEKAKRELSSKTQ
VRVEIEALFEGKDLSETLTRARFEQLNDDLFKKTLKPVGKVLKDSGLGKDEIHEVVLVGG
STRIPKVKELVREFFDDKEPHTDINPDEAIAYGAAIQAGILSGDSDIMKKNLVLLDVTPL
SLGIETLGGVMSKVIKRNTVVPTKKSESFTTTVDNQETIAVHVYEGERAMTKDCHLLGQF
DLTGLARAPKGQPQVIVTFDIDENGIVKVSAEDKASKNKKEITIEDRNSGRLSEEEIERM
VREAEEYADEDAAISAKVDAKHELETYINSLRGKIESMGSQLASDDKSDLESSISDAEEF
LRDIDFSSTDVDVIDERRKTLEEEAIPLLGAGAGYDGKEEL*

>c5598_g1_i2.p4
MFFVLFFGILSFFWKPTSLLRQFLSNILPTASSSTVDSRSFTPRNGSSHKSPTHGSSHKS
PTHGSLTHHKTSQQSHHQPPNHPLPITPSPSPLPTQLFTTPPPPPH

>c3871_g1_i1.p1
MNSAFAFCLFSPGFHARSPLSRRHRCASSPGPLHTTRRHVTPVMHGPASAPTSASKRRPG
EHKGFVEEMRFVAMRLHTKDQAPREGAQEESALPIDQWMPAQSDFMQFLVDSRYVYSYFE
TELCSPGNGNSMFGRFSDTGLERVEALNEDIAYLSSQGVPVGDVGEAGKRYVEYLKALVG
EKPESVLCHWYNYYFAHSAGGRMIGRLMQDRLFDGYKFKFYEWDGDVKEILNKVRVVIDE
TAAAWPRDIKDECLKETSLAFGYSGTVLQYLAKATCN*

>c3115_g1_i1.p1
DVFRATHRPTSDDRFFPHHAISPVDPPVVLPIADSPVLRYLLHITPLPSHFYLLTTLSPA
HRDEPISNLTTAPPSPANHIHTMVFASSPLFTKAATASASLASAVNPNSTFSAGLSYRPS
FSSTPAPVRESGPLAVASQSSLARIVASSVADPTEKWDARLSHAIPHDNSYYGKCMIGGA
LACGLTHAAVTPLDVTKCNMQVDPKKYTGLLSGLRVIVAEEGAGAVWKGWLPTLIGYSMQ
GLFKFGLYEYFKDMYSNIAGKEKAKEYRGLIYCLGSASAEFFADIALCPMEMVKVKVQTS
PPGTWPTAFGPALAKMSANAAETRFPFGSVVPLWSRQIPYTVAKFYFFEKAVEFFYDRVF
TQPRESYSKNTQLGITFLSGYTAGIICAIVSHPADSLISQIGKASNKGKSLGTIASEVGL
MNLMTRGLSTRIIMIGTLTGLQWWIYDTFKTATGLGTSGGK*

>c4556_g1_i1.p4
MSARSNPIGSKPTANASTSSFSALISSPPTPASRASRKAAIFPPGPTSFFTLDAIAIPLS
KYPAICLKSAWSHPRVVMACVPIRMPPGLNALLSPGTVFLFRAMPAISKTLSARAPSISF
DLRFTSIK*

>c4971_g1_i1.p3
SPFSSILLVVFSPKSRIKDHHLVTALHLAFEVTDSRHSNSPCRITGAHLFRHNPALLTSL
STRHRTPVATLSCFRYLPTIHHVRVLHKRLLLAHLCRLPRQPPDIPR*

>c1612_g1_i1.p1
MSKRGRGGASGSKFRVSLGLPVSAVMNCADNTGAKNLYIISVTKIKGRLNRLPAASVGDM
VLATVKKGKPELRKKVAPAVVIRQRKSWRRRDGTFLYFEDNAGVIVNIKGEMKGSAITGP
VAKECADLWPRIASAAGTIV*

>c24_g1_i1.p3
MIHCHSRPVWIRIPQLIFQHTQPYVRLARFSICILTKFVLIQQMQGDGLPLLPVLPTICL
IVVVHCCHLSSNCLSLHGISRPALSYDVKFLSPRTPSNCHRSTSGTESVPHSPHAQTSRS
*

>c8605_g1_i1.p1
RTTRAVCTLVSNCTNSASSATRRAQRTPHTPAVSLPSAQRPSPAVSHTRYHNMTFTRFVE
AGRVALVTYGPHLNKLAVIVDILDQSRVLIDGPTSNLRRQVINLKRLALTSIKLDGIARG
AGVEEVAKAYEDAKVDECFLKSGWGKKLQRKERRRQLDDFGRFKVMCARISKGKKVRAKL
EAIKAAAA*

>c12738_g1_i1.p1
MQTHLSPRSLKETEVFTFLHIGNQGYSRVSEHGRAAENIQCANIRHSSSRSFVCGVLNSA
GVSWLRSAPIRDAENQVRLEVKSALQRKQPLAHRYGYAILLSC*

>c2506_g1_i1.p4
YRNDLTRIAAQTFVSRYIASQLPSQPLIANHPNMADDEDPVDIKPQLEEDCRPQCAKYWL
DYEACIERVKKDTTGEAHCSGQYLDFWKCIDKCAIPKLFKTLK*

>c6770_g1_i1.p2
MPPKFDPTAVTVIYVRTTGGEVGAVASLAPKIGPLGLSPKKIGDQLAKATKDWKGLRVMC
KLSVQNRQATVTVTPSAASMIIKALKEPPRDRKKVKDVPHDGNLSFDAVIEIAKQCRSRS
MAKHMRGTVKEVLGTAQSVGCTVDGQPPHDIIEQIDDGSIEVEDYEAPREEADS*

>c6954_g1_i1.p1
MFRFRFLPPRPPLRPRRIVQTLAVDAPPIPPPPASPAPSTAHSLPLSGGDESQSARHASQ
ERISAFWRNLSLPKHASWSPRDVVPAAPETAAVFVGVGLETNWPAVHAAMEGGVFGEGVN
KVVAVRDVFDRDNTRVCLSDWFALVADDVVAVVRDVVRGGVTTRRFVNEYVKGGSGEDAP
YVLVKNDVDLIEYLHSSGFRVVPVDTKHELDAMREGRKSVPVQQSTNHVLACAPTAFEFN
RSAAADNHFMSGEVGTFGINGADGMRRKVLTEFAGLHAKLVDRKEGVGAQVHLFTHEDWH
NTPDACFPNNTFSTHTNFETDSSCVLVLYPMKDETRRKERRLVQRLLTSGRYTQVYDLTR
EEDAIKPSFLEGTGSLVLDRVNRVAYVAESARSDLKLARQWARVMGYQLVDFQAVDRGSR
AIYHTNVMMSVGTGVAVVCGESIVGNGRDKVIGMLQDTGHDVVDISMAQVEQFCGNVLEL
ENFYGEQVMVMSTRAYNAFDEEQREKMLAHTARLVHSDISTIERVGGGGVRCTIAELH*

>c17383_g1_i1.p1
REKQHVLNCRRQNIPHRNRNLTTPTTHFRSRILHPASTVTAFMAFTVGQQVRAIKDSNAL
GEYYPCTITHVASRPNVSQTHPHAEYSILLHAVIRSLTFGKFYKKAFFYDVEYDNGDTEK
LVPENRVTSL*

>c4090_g1_i1.p2
SPPAFEDKMHLSISGCHLRSLSLRSRATALYCFTRLKPKIFQNWHRLTRQPLVCRTLCFI
HFKPAPKPCHYFSSSKGNIPSSLPRPQTNLSLLQHGLRHSHHKSRSSPPHQPLILLCRPA
PLEFYNSPFPPYFAHGPRRRRSQGGS*

>c3865_g1_i1.p3
NKTTHNTLPIFLTPPPPTAKTMGSVFGKIDVETPAHTVLRQADGYAIWRYPPAVAATVHH
SSLPDTPPDRFERDAFFALAKYIGVFSTPENTKPASTSPESVAMTAPVVMSPEKGEQVAM
TAPVIMKPEDGGEEKGEGVAMTAPVVMKPEGTAGMGRSMTFLLPAKYASVEEAPVPTNPA
VILEMVEGGRCHAVIAFSGVIGMKRGEEKASELMALLERDGVKVVGEWAVYGYNSPFVLP
WCRRNEVHIPVEVPEGEAQ*

>c17805_g1_i1.p1
MGMDLDGWIAKVKGGGFLPEWDLKQLCDYVKELLIEESNVQPISSPCTVSGDIHGQFHDL
LNLFKTGGDVPDTNYVFMGDFVDRGYNSLETFTLLLCLKARYPGNITLLRGNHESRQITQ
VYGFYDECQRKYGTANAWKYCCEVFDYLTIAALIDGAILCVHGGLSPDIRTLDQIRTIDR
RQEIPPEGAFCDLMWSDPEDVATWAVSPRGAGWLFGARVTTEFNHINKLDLICRAHQLVQ
EGYKYMFDEKIVTVWSAPNYCYRCGNVAAIMSFDEKLNKEFKIFKEDAKEHKSIPPRSSV
PYFL*

>c5975_g1_i1.p2
STKHRLVGSNSNVPDHITLSNHSLTRYSRFLMLLSNHRNNRLRLCNYSVLIPFHTNSSRI
SGHRHRLPALHSANLTHTFSHCHNLFFTGSTLFHICIHYGFVVRNNTAASFTFSNRNFTA
DNRFERVVSKWCGHWLCRWLILRYDGVAISF*

>c286_g1_i1.p4
VAFDVTVSSPLIRPHTHTQTHPHTHTTNGLPHPQPQRPQLRTAFPNQPHTPLCTRRTPRP
TARMSPAFSVARPSTPRPTDPLVPLVLPVASHLPMIRAPATVTLH*

>c7507_g1_i1.p6
PPPDTKIPLFRTNFVPSNTFVSATRDDVVGHCRALTPTAVLDQCLGLCWRITATITTSVG
AVTSLGFSPSHSDDSVGRRCLILILLCPINLLDSPVSLTRTLNP*

>c8479_g1_i1.p1
MWRISNPTAVAAELPAPLSKQREMVAAPTLPPPASNSAQDLELVSALMSMRRSAPKYQLP
SLRHRLPGDDLTFGSESPTRIDEPADPPPAVPVGALHSAPQQSILSTHKLPPLFTQAVEH
RQLQPLSRGVGPIHHPLNTRHKPLTNSAPSLAGPANIRYTPEQRREAVRRFKAKKLRRKN
QSTAIRYQIRKRLADTRPRFRGRFSKPSASGGEKSSAQDK*

>c10749_g1_i1.p2
MSRTESGRGLGLSPKPDIIWRSSAWKMRGRDCRRTGGGMEGDAFDMSVGMQIERGEGDGA
AVKCCLGFVGAKYLRRLGVALAEVPAEVLVGVGCFAPCTVKALYCA

>c1942_g1_i1.p5
AHPLPPPPEQRRSPRKKVTSTKKNSSRQSPFPSHLLGTWASAPCLRESPYPRPSSRPQFP
QSTPWAASQHPQIPSSSTPRSSCSSPIHSPRHPHRHQWPPEY*

>c4418_g1_i1.p2
HFCRSVSQIPLHKYSRHTAQAFALRTDTVHHLSLQQSHQRKAFHCETMSSTLGFTSPSSV
TSSLTSSPLRTSGLSGQNVTSRHPPSRQPTRPPSIQMKKSRFRQPLQPNRQEQKRSLPED
GTPVFAIFVRTARAKIWYPLGAVQGDGRSKGLVDAMKGGFMRSMYANALDKGIAQTVYGK
DNARFLSNAVRMYPQLKKYQKDLEFGYRVSAVGLEEQPTKVVSKEMALPFTAWAKKQLDS
VFKSDK*

>c926_g1_i1.p4
MLDVPRGHGVQALTDTAPSPVLKVPAGHDLHRVRPLRSLKVPAGQGVQVSAPSPLKVPRG
HVLHALGDTEPVSGLNVPDGHALQMEEEGRFWKEPGRQGTHCVAPCGENEPRGHGLQSEM
EVALSAVEKVPGGQRLHERELGGLY*

>c147_g1_i1.p2
MDDPELSMWRANRMAQMRAGMPQQQGAPSAEQLEQQRKKQEAMQEQRRVMLKQILTSEAS
EKLANIRLVKPERAQQVENHVISAAQSGRLGGKITEEQLKDLLRNVTEQTQKQTKVTIMR
RRPLYDDEDDDDDDDF*

>c7422_g1_i1.p2
MGKSKTGKGRTPAPAPLAVKKTVQKKVTNPLFEKRPKNFGIGQDILPKNVDLGRYVKWPK
YVRLQRQRKILLVRLKVPPSINQFRLPMDASTTSALFKMMSKYKPETSIQKKERLASMAE
AKEAGADPTSSKKPMMLKYGINHVTELVEQKKASLVVIAHDVDPLEIVVWLPALCRKMDV
PYCIVKCRARLGTLVHKKNAAAVCITGVRAEDKAEFAKILESCRSNFNDRYEEVRKRWGG
GIMGIKSQHKTEKKRKALAAEEAKRIGS*

>c5908_g1_i1.p1
HLPTTQHPSFINFVHSRDVQPLSPSPATHQPKPTNLFTSLSSPHMADNTNSSPSVVPTSM
PVPPSVVSQPPAAAYNQMTPAQTQMMQQQTRQAQLQQQQNLQELTAKLNAFWLEQMQEVQ
QATDFKNHLLPLARIKKIMKSDEDVRMISAEAPVLFAKACEMFILELTHRAWAQTEEAKR
RTLQRSDISAAIQKTDIFDFLIDIVPRDDPKKDDVRPVQGTVDQSQMQYYMTANMPAAAY
GIQGQLNPAATDTSAAMMYQAATPQVYASAGYGTMPYQPGMVNPQYMRVQQPVMYAQPTY
PAQYLAGGTPQEQQPPQS*

>c17339_g1_i1.p1
MATETANSTSPSRGPHPLQFKWTFWHDIASKGKADYAEHLREVASFDTIEDFWALFNNLM
QPSELAVGNTYNLFKYGIEPKWEDLHNRAGGEWRLQNPGSRKTQLDEFWINTVLTVIGEG
FGPEESDDIAGIVVNIKKGGDRIAIWTKTALNQSLQESIGRRWRETASIRPKIEYISFKD
AMGGRQSKPRSRYQVE*

>c4453_g1_i1.p1
MSKLPASTVHEAVREIIAEAAEKKRNFQETIELQIGLKNYDTKKDKRFAGSIKLPNVPRP
NMKVAILGNAVHVSEAEKIGIPAYSTDDLKKFNKQKKPIKKFAKKYDAFLASDSIIKTIP
RILGPGLNKAGKFPSLLTASDSMEDKVSEIRSTIKFQLKKVLCMAAAVGHVKMPEEQVSA
NIILAVNFLVSLLKKNWQNVKSLHVKSTMGKPKRIF*

>c6578_g1_i1.p2
MVFGRKKEAPAPPPPPPPQRTPRQTIRDQTRQSDRQINRVQREMARERIRLENEEKKIMT
QMKLLGKQGRVAEARMLAKNLVQVRNAKSRTYQASVQAGAIGTQARMAQTDAAMMNVMGT
TAEVMKNANGMANPEQTMKMLQEYDMQSEKMKLQQEMTDEVLDSTLGGAEFDDETDDVLN
SVLDEIGLEVSSQMGAAPKIQPAALPEQERLQAADDEELRSRIARLGGAGQM*

>c4669_g1_i2.p1
MCKKRCCRNRTFDDGSVHRSRAGWFIGGELMELMRTLNWTDERVELVQVARCPHDVHAYG
SEDYTELAESLCVFVVTINGGDDKVGEKAEYKKDDGTCQKGAHISRMEGRGCRWR*

>c8511_g1_i1.p2
MEVDKPTNSDVSSSPVLPSKPELTVPSSKGHRPWKTQKERPARAMRRTANLKVSLEAKNR
RRQEKEALMRIVRAAKEADATMKKNERKRREERRKQKEENELRSTKKLVITDPKKIAKMS
KKQYLKYVQQAKK*

>c7031_g1_i1.p1
MGRTLKIWVESARDLYNADADEGGISDPYVIVCFDRKVDQELCRTAVVSETTCPEWNETF
EVDITKHIETVVEETGEEPQMITFCVYDGDAGESEALGVAAVRFEELVKTGKVEGELEVV
FGTGVIVAGVEMKKVRLGSMLKEDAALKIAGGVVGVAAVGVLGTYLYQRYQKKKEKLKDS
EEDVEVVRTGIAYGADVDDDDDEEEEKGQFKKWWEMDDEEDDDDDENRWTGVDDDDEE*

>c5468_g1_i1.p2
MVLLRLGNPVFSGLDRCPRYLLSHARPPPILDPLGQHATHCPTMEGFLCRHNHPRNQLFS
LLRHPSAMLNPTLEYTFLAENHLPPEDRRWMDILFNNHGFSPRPCAIDVFVTSPYTAAAI
PPARPRAAPLPLCRPGRGHATQTFAQHYTPTSSPSGLTHTRHWAPLLHTR*

>c1027_g1_i1.p3
PPTPSAAPNPRCRIPCTTLASCLASCFKTPPTPASSTHTHTHSHNMPEFQTPDPVKPPLL
KSLRGRQAIFAAWLHTAPFVKSFVEEEERGNAKKTRSNTLANRRNTPAYSAPVANYIQSN
PPLSKKVSHSTADSSHDSKSSASTFSSSSASDLHRAKRNITFANEVQVYADVKEAVPVVK
KVRSHPDGSSKFIHRFPTARVLNQFAPTSTAGKWLERKTSSDTTTHLA*

>c4857_g1_i1.p3
MPDDLAFNQCPEPKHRQCSDRNTSKKTRGTRFAYLCRIKDFYATLHRISIQFAATSSSFS
FASTFAKSATTSSAELSFSRCSLFNSLPSASSLCSASIPRSFFLSFLACFSPSLTLVNAS
QATCSDTASDCAAFCALYFRSRSFFLCRANALFEGPL*

>c3514_g1_i1.p1
MSGVATLKPRKRAFDEMNVDLPHPHQACSPARYVIRPPPLKRGRCTPSTPTTSSLRIATS
TNKQMQTTQHHNVQRHIPLPQQSSTPSSPSPSHSSSAAPQTPAQRLSPEEIAALSRHVPR
RLKRVVEKMASGVIADKDKVFTVADLREIITSVLAEREQKLSEDFAKVLHERLAEQFRDF
TKFNEDYVARQLRGKDLAYLS*

>c4159_g1_i1.p1
MGAARSKASTRSESHNEGHLSIRRRSLRAFAPSDLNSRDSNCSPTMSAVRRLLTGAQSDS
STRVRLTKREAKASTKNSRSTTSAAPTAPESAVSSPPPPQLPTSQPLSPTLPVGTSTSQS
PSIRSVDAQISLVRELSAGSLHADTDRLEATTQGDYHTLLRLFRTAVDVQGIIGIVSSPE
PTMCHLKAERLKAMGLTMFGPISTVTLLSNGAGVLFILQREGVASLIYEGTQFEVTATEV
YPIDTIVKAFLENTQDLDVDDLKAILSSVRFSKRTEEADGIDDVNSGGLDIPGLRVSRSE
FYTTRTLCMMMKTDIYEQGFFKKYVHVDRLGTTFTAVREGETSTLTKINVLPDAHNRPVK
ADNDIIGEDLYMMRRKGRKDRFRLSCAVSVNVWEEYEAPEWFGYIHPPPNADAMRPSDLT
QLKERLESYGIPDGNEVCRLVFHCLGHKARNTAVKVDTLSAARGYFMYLKNFLKHGTTGT
NSNHILEGDELAVVYDGLAYRVSSPQTEIRHRSLFLSLLISDERERNGRNVPKRAVLRRM
GSTSEVVLSLCKDITYLNAEYDEEGGTLYSASAEEENVVEAWATCMALYVCDGYGCLEGC
FNCAIEARRGAVVDETAVFTNDVQVPVVFDKLFRKNSVAEEMSTMSDSRGPTYPGAFISG
RDQCNERTYLAGRTHLFTRKSLTALLQNELRLVPAVFTPAGIAIDLELQKHLIEWRESRW
IQEKPGAVPSVPMIMWK*

>c2788_g1_i1.p1
MAPLLGDIAPNFQAETTHGPIDFHEFISGSWCCLFSHPADFTPVCTTELARVSQLLPEFA
KRNVKCIALSCDDVDSHNAWVADISAYGEGTPMGASGEGFPIIGDADRKVALLYGMIPTD
APVVGGQAATVRSVFVIGDDKKIKMTLTYPASTGRSFDEILRVIDSLQLTMYHKVGTPVD
WKTGGDCVVLPTVKDDDAKTLFPKGFKAKELPSGKHYLRMTPQPDV*

>c4555_g1_i1.p1
MVQPAMVQPAVGDSAVEKPLSPEDLPKETKNSTAPDSLLSNTGKIRLAEAENVDSNGVNV
SGGDEADEIPAEGGDAKKKKKKKKKAAAGNGDPDVTTETPKKKDSKPALPVPNQTDPPSI
PISRFFPSGGFPIGELQEYVDANSYRTTSAEMRDRERIEEDLYDSVREASEVHRQVRKYM
KDYIKPGIRLIDMCERLENANRALVGAKDGDLSRGIAFPTGCSLNHVAAHYTPNKGDKTV
LGYDDVMKVDYGTQINGRIIDSAWTVHFNPKYDPLVDAVRAATNEGIKTAGIDVRLCDVG
AAVQEVMESYEVELDGKVYPVKSIRNLHGHSIAPYRIHAGKSVPIVRGGEQTKMEEGEFY
AIETFGSTGKGFVIEDLECSHYMKDFDARRVNLRSAKARSLLSTIDKNFGTLAFCRRFLD
RLGEEKYLMGLKQLVDNGIVNTYPPLCDQKGCYTAQFEHTLVLKPTRKEVLSRGDDY*

>c3166_g1_i1.p4
MVKDRKPRGSEVVTRDYTIHLHPHLRKYGFKRKGPRAIKVIRDFARKAMGTSDVRVDSRL
NKEVWKTGVRNIPYRVRVRLSRKRNDDEDAKEPLYTLASYVPVTSFKGLQTVTIEE*

>c12661_g1_i1.p3
MLPRAQRMRRSRRSMCPSAAMTPGQLLFMLRIMRLNLRALCHHRSRFLIHTHMKRVTMRM
HCIDVVQQHSKLLTKLIDRRSLQKLDHLQNQRHTGRNKIVGRNMSGILIPDGIPKHQCVQ
RLLPHPSP*

>c2017_g1_i1.p2
MTLSSKILFLNDCPNYQAALRIMLLVSQMVRVQLCRARRHHIQFLLSQKAVIRMTISHHK
RTFHVPLKPVLDTHSRPTSGCIKQNSGPNRYQMFLVQRLLVGRTGIQCRVEQVDGIDHVH
VLFKVSRKQGMRVELIRDGHSTPIRNFPYNASHD*

>c5540_g1_i1.p1
MSRLGLVLFLLLPCNFALRDTGSVSTRTGVSTSCAPSFNGPSCCFRSPPCAISYSLRGAW
TTETDSPPTALLCTRLCARHHLKCNFACNYLAQTDEARSSSTCKCKRSDSVTEFFVRINC
IRRCIDSQSACRRRCNLATECPTTATTIVSWFQSFVGRCNGICLSSRFVTCPVLSAGS*

>c9007_g1_i1.p1
PASTGQAHPNTAPPPSLHHQHNVLPIQDRRRLCLCHSRRTPLLLPDPNHLGASAPSKIPT
KNLRPPTLHSLPLPSHLLNNLSRDLRRLRDRWIRHLNRSACSLQPLNRHSFHPLLLLPPH
NNPPKRLPVPRLSLSFPRRLTFHQILYSRSRCRQRTNRHVSAPAFPGIGTNPGRHSAAVP
AYATGPRGAAAADCACPGNAAAAGNAAAAGCAAAGDADALRGWGWRT*

>c12809_g1_i1.p3
MGPFSECLSIKAGRCSHPNRYVTARQGTAVFSFSSRRRRSHFDPHFRRLATTPTSFRPLP
NSTCFSLTYADLPLTCPGVPQVCLRSLASPEFGSTFFPPNFAPELPPMSAMESSPNML*

>c5398_g1_i1.p4
KIVLLGKDSLSSPSCRTAGAHTVQSGANHVNLLSTSPPTNNDLCSTSFNQPFHPPHLRSQ
VSELQPQQSVQAPHTSHQPPTLTRHRASSRTLHPYSNSHPSAPHIASKPITSPCVCPS*

>c5398_g1_i2.p4
KIVLLGKDSLSSPSCRTAGAHTVQSGANHVNLLSTSPPTNNDLCSTSFNQPFHPPHLRSQ
VSELQPQQSVQAPHTSHQPPTLTRHRASSRTLHPYSNSHPSAPHIASKPITSPCVCPS*

>c14864_g1_i1.p1
SYTYRCHTCFTTLRLTHSEVTGNQLARLRLPLLTFTDPSSLPRRTAFPRLKQTDAVPYCS
KRHYPLRLPFCQETMESLGFIPAAGTSVLKRTSTSPSETSFLRPFSTAQTQRKRPTSGVT
SVRAVVGVGGTGLFTASKPTDRKIVPPQDARKCVKIVYVVLESQYQSTMSAAANRINDKN
PNISMEVSGYLLEELRDPANYEMFKKDLEDANIFIGSLIFVQDLAELVVGAVKPMRENLD
ACIIFPSMPDVMRLNKLGSFAMNQLGQTNNAIAQFMRKKKQESGASFEDSMLKLLRTLPK
VLKYLPNDKAQDARSFMLSFQYWLGGSVDNIENFLLMITEKYVSAAPEQVIQPAAPVVYP
DVGIWHPVAPRMFEDLQEYMKWYNTEHAPRANLSESSPTVGLVLARTHMITKDDCHYVSL
VSELEARGARVIPVFSSGLDYSLPVEKFFFHKGTNRANIDVVVSLTGFALVGGPARQDHP
KAIAALKKLDRPYLCSLPLVFQTTQEWKDSELGLHPVQVALQVSLPELDGALEPVIFAGR
DGKTGRSIPLQDRITTLATRALKWAELRRKKVAEKKLAITIFSFPPDKGNIGTAAYLDVF
GSTFKVMQALKAEGYRIDEIPESPEALIEEILHDKEARYSSPELNIAYRMPVNEYTDICE
YQEDLHENWGPPPGHLNTDGQNLVVYGKTYGNLFVGVQPTFGYEGDPMRLLFSKSASPHH
GFAAFYTYLEKIFKADAVLHFGTHGSMEFMPGKQVGMSGDCYPDRLINSIPNVYYYAANN
PSEATIAKRRSYAGTISYLTPPAENAGLYKGLKELSELVASYQGQKDTGRAGGIVNSIVE
LARQVNMDKDVVLPDGDCKEMDSESRDMLVGRIYKKLIEIESRLLPSGLHTIGKPPTSQE
AIATLVSIASLDRVDGKGELSAKSLPRVIAESIGRDIDEVYSNSDRGVLADVDLLQKITE
ASRAAVRALVQNSVNSDGRIEAVAAFNLGALVDKMMGLKSPMGEALKATGFPDVEDADIV
PMIEYLEFCLKQVIADNEMGALVNALEGRFIPPGPGGDPVRNPDVLPTGKNIHALDPQSL
PTIAALDSGRVVVDKLLEQHEAAEGALPETISVMMWGSDCLKTSGESIAEIYWLIGARPL
PDPLGRINKVELIPLEELGRPRVDVVVNCSGVFRDLFINQMALMDKAIKMAAEANEDPKM
NFVRKHALEQAEELNVSVRDAATRVFSNASGSYSANVSLAVENGGWEDEKQLQDMYLSRK
GFAFNADRPGEMKVSQQIFEKSLSTVEVTFQNLDSGEISLTDVSHYLDSDPTKVVQRLRR
DGKKPKAFIADTTTANAQVRSLSATIRLDTRTKLVNPKWIEGNLASGYEGAREIAKRLRN
TYGFAATSGEVDNFVFQDANDTFIADEEMQKRLLDTNPNSFRDMVTTFLEASGRGYWDAS
EEDLDRLRDLYSEVEDRIEGVE*

>c1765_g1_i1.p2
MGDYKAPCAKRPPCMLRCHYQRRNCDVIYLNFFILFLPRAIQISLSITLANLPECAVQKP
IKAQHSHNRTATIDVQTKRLRSLRDLQASSPHTRDIRPTPGYLRNTLPTPRPSPAADLTT
SPPPLPWLPSPQPPRHRRGPQA*

>c7275_g1_i1.p3
SMANDTQVVLTTTTSHRGSSVRALAHPYSHPISHDRLNFQPFRIIALNDIRHPPLPAPHP
NRPVTTCTQTSQTRPRHQDHLRKTLRHGHRKDGHRLPRLPHGPPPLLRHQQGRHRLSLPR
SSYLRPLPSRLHR*

>c121_g1_i1.p1
LELKLLFHPTSSCLLFSYYYRLFIRIPRANPYRPAPLRTPAPPWTIHTCDNPTSASCAPC
CKQTPLCLPFTSAPSALPHCFSTSATQPSTATSPDPCSDLRCPHAPHSPHRKATNTYAPA
VLFN*

>c12479_g1_i1.p1
MVASRDARRRAKEMIATPAIQTIEKPIGGEKNGGKRTVILNKGTKWYPADDIRKPVPSRK
HVHKPTKLRASITPGTVLILLAGTYRGSRVIFLKQLASGLLLVTGPYSVNRVPLRRVDQT
YVIATKTKVDVSGVDVNKFDDAYFKRSKPKKESVVMETDAGEKPTSPKSQEKIADQKTVD
AVLVPVVEAVPQMKSYLKSKFTLTKGQYPHEMIF*

>c1684_g1_i1.p3
MPHADIPEAYGSQSSSTQPSTSSSSFLISRTHSFLPTAGGCLLRSFRALHSFLSGFNLAS
ISGGSSGYSNVRLPTSLTLLSPRKGTISLCISPLCSSSYKSTTSSTMLTIFSILSSVSSP
HLLPLSS*

>c5299_g1_i2.p2
MSLTFAFPSLPLSTPRQAPLHHLSTTRPLISSPIQPIRMAIVSRPVRNTAPINLDDVGPQ
ADVAVQPDNPENQVPDIAEVAAVSSAVCEFMNTERLRDLANYIVTFGNKFVSCCFLCPFA
WR*

>c9026_g1_i1.p1
VRLFSLAGTEGCRCVLQRNGCFTVIHDTPRAETFSHPSTQWSPPVVLRIYHHWEIVTQLD
STQAIQPSHPPPVTPPNTTPNKQRSNQRSTCKQPTRHTPSRRRPANTGREARKDSFPGAI
DTNTITTFTQPSTDTHKKKKKRHS

>c7123_g1_i1.p1
VAAAAAAAAEAAAAAAHSNGKGVAVGRNAPMLPVGVHLDGMTAAGINEPAEAVQQMPYVG
SAGMQGSVGISAAALHTVPARRNLANMQNAAANLNMMGGPNVAGEAAMPLNAGVIQQNNF
PPRNPQEPGFPGMSNVQTPEMAVMQTLGNAGGGPSGLMGPSGNAWTNIALSVGVRAEQLA
DLPPEKLQLALEALSRRAALNSTMNQPPGVTQDSPSAGSMPNLMGATGLAAMPGVDMNAG
AQAAGVGGLMGANAGAPGVQFGQQVGTPGRSAMGSASPAQVPMGTPRISMAADSVSPAQV
RLGTAGIGGNEMRGRGVAQGSGDRGTGGVGSLADGAMAGGANSMNSNVGQGRVGPSVGIA
ESGERIWEGSLRVKGQKNEMRVPFVAIKCSAQDKVPLLETSGWPEQMDCDVDQLECYSAV
FRQIDEPTSQWYVKFVPIAQALVEKERCRLEQFLKVLVERNLVFKVNCNQPGGTPGTLFL
WGAQIGDQQSFLGVFRPQPALQPDLAAEQDWSQLVNLGDGVQ*

>c4535_g1_i1.p3
LIKKELAATFHFTANILQDFSKAASRIHRKHQIICVKKRRAISRESLLISQAAALSLCFP
RSVLPFSSLRELLLSPSEPAPLSFKVVLQKRLSLQQQLSPHLSICSPWLLCPSAY*

>c15054_g1_i1.p3
MHSTTSSSCLSCPPLPFLPPLSPFWAAFLSSSHTSISSFLTPNRSSSPELQSITTSRPLP
LPSFPWSSCGSLAPALRSLCSSSSLVSSPSHMPPSVDRRGRPTLRPLTPRLPSRIAPVLS
FGHECFAGFGRCAHRLALFPPSPAGLQLSPGRPLLRN*

>c8278_g1_i1.p1
MSTWQTFRQHWLKPDIYPLIAIMTGALSLGSISFIHTAHNPSVHWHSASRRYGVDPFQGV
EYTPYVARFKNTPSTIFEKNNAIWDTLAQTSHDTVFVVPAVPPEDEAVDVMEEDARVVQR
AVAEALGYAAVVVRDVEGDEEGGAEVESDLTRSRGAEEEARQMVV*

>c2610_g1_i1.p1
MPETAVQGKRRTFKKFTFRGVDLDALLTMKPVELLPLLSSRARRKFNRGLTRKPMALIKK
LNKAKKNAPEHEKPEVVKTHLRNMIIVPEMIGSVIGVYNGKVFNAVEIKPEMIGTYLGEY
SCTYKFVRHGRPGIGATHSSRFIPLK*

>c1300_g1_i1.p3
MFEIEEDEDKRPFTALLDIGLVRTSTGNKVFSVMKGAVDGGINIPHNEKRFPAYTKEEGF
DPEELKSRILGNHVSEYMNYLLEEDEDKYQKQFADYIRDGIDPDSIEDLYLEAHQKIRED
PSFEKKEKTTSEHNSTWRLKKRTYDERKQAIKEKIAAHLAAAAGADE*

>c14914_g1_i1.p1
MVPPRPISIRRVRQILPTFCLFLFSAKLILAQSADHTVISAPLLNGSHQSFLQPKTPFRQ
NALVCPCTCSATDPKTSSPCAAAPIGCMEVRCNPREDGFSCCDGVTIPGGIRSTAEAEEE
LEFIDDNAGAAAAQDPVFAQAAVDILGVCIDDLAFIVDDALDDVGGATSRMLHADMTISD
RQRITPAQRREAVRLFNLLVQRRNINLLTFARNRLRRALPPPRRLARPQNPGRRRS*

>c5526_g1_i1.p2
MHHPKPLKLTNKDAVQNRLRQKTNPTSISSLSPNIDLFTQRTPSQFSNIADKLLTFPNLC
TSTCGALPSASSAPGVAPWLAEAPSLRSFQALVDSRSLQVPAAPTL*

>c5630_g1_i1.p3
PPSYCTAVAVGNRHTAFISTEMPLPLPINIGRGTIGNTLHLSALPEFPPPRLRIKARPSL
LSALPIPFSSPNFAALSLLTFAPVHAPPLPTPHPTLTPSNRLYPQPQKCILPSQPPPPCP
PASPTPSHPPCRRAPPHSPHALPRQFSRNWLPPRHPRHLPCGLPRPGVPVVPSNSPSTPI
STTWLE*

>c12661_g1_i1.p1
MAYPSSAPTSLALSKHRALFALVLSELRATVTAMRRARAAQPTPPPAVFILDWDDTCCPT
TFLERAGFMADLDSRIDEFAPEEDRLLRILELRVLSLLKTVIRFGTLLIVTNAGDGWVEL
SSSRFLPAVKAFLDANYKSVKVISARERYVERFRDQPLQWKALTFVDELRAIYLRTRVRK
QPLHALVLGDSIGDQYAAHIAANNLIAAGMPLVLKVVKFLERPTIDQLCKELGVLLDHID
AMHAHGDSFHVSMYKEPAPVVTQSPQIQTHYPQHEQQLTGRHGSAGAHAAPAAAHALRSR
QHAAVSTPSARIPNSAVDTPVSAMATCPTVV*

>c5240_g1_i1.p1
MVSADNTAVAPTPAPTVVAPKPPLSFCPKPGPPSLTLTNVTVNSVRANTLTDLLSLGKHI
AVDNLDARPDYVKHAFPGDSRLDHDAAYFKALLAAQQELRVELRNKIKGLLAMRRRNNKL
EKRKLKRCVAAFNASRAAMAHANRTNNHTDSEVTAMATKTKGQTDSIQNSFTGSGLNSMA
TAVTRASDDSAAAYGARAHVRETWHGVQDQFSLCSSPSTTGMPPIGKVCGQKKTCSEDSK
VEEVEVSPRA*

>c7373_g1_i2.p2
LFPPEQSLRRPLYPAAIKPTFQVKDCEGSWFAQLCVLVARSARPEFSPSSSQPLSVSPGA
YSGSFSSRWNLRFRWWNFLPVPFFLEWAIGSAMAQYRLSVRISGSALVQTR*

>c4665_g1_i1.p1
MKAVLSTEYVKIPPGVEVTLKSRKVTVTGPRGTLVRTVKPSMDIRHVDDGKRIRVDVWHG
SRKETAKINTICSMIKNMILGTTVGFRYKLRFVYAHFPINVTCADDKKSCEIRNFLGEKR
IRRVKMEGDVICYRSTDVKDELVVEGSDIELVSQCAAMVHHVCLVKRKDIRKFLDGIYVS
NKGHIVQEE*

>c14872_g1_i1.p1
MGEKDKSQEDDGDRAVQVWKIKKLIKALEQARGNGTSMISLIIPPRDQTSRVNKMLSDEY
GTASNIKSRVNRQSVLSAITSTQQRLKLYPKVPPNGLVIYCGTIMNDQNKEREVLVDFEP
FKPINTSLYLCDNKFHTEALASLLESDEKFGFIIMDGNGALFGLLTGNTRTVLHKFSVDL
PKKHGRGGQSALRFARLRLEKRHNFVRKVAEIAVTQFIPDGQKVNVTGLILAGSADFKTE
LYTSELFDQRLKAKVLKTVDVSYGGENGFNQAIDLSAETLGNVKFIQEKRLVQRYFDEIS
KDTNKYCFGVVDTMRALEQGAVEILIAWENMEHTRVELENPQTSERVVKILSKQQMTDMS
HFVDEETKVELETREQEPFVDWLAAHYKDFGTTLEFITDRSQEGAQFVQGFGGIGGLMRY
EVNFEAYEEPDEDEDWEDLLA*

>c8548_g1_i1.p1
MDSFDIVRDPSFQHAQMKRTRRRPLIDYETLVWAVYGILTILACVDRFTLNVWPREIHSI
GTGTAGSDFKDGIKDGPWTVAFYDIIARISGRYSILALNLLLFTMMRSTAAALSESWIAR
HLVDFSNVFDANLRLHKWNGIALAVLTLVHVWSIVLPCIFNGWDAKVVAGSFEWILSERG
PPGFKDVDLENKTMGLQVDDVFRMVEMTILLAVLLPLSVKWLSTRWHIGIHVHRFIAVLY
FIDIVRRHTHPHSWFLNTPFFFAWIADHAVGFYWRRMKPAVYRLRLSEDYMLLFWNQSVR
SHTVGPKYYLRLAQSSFLEHAHVFTAFENRRDLDIADGSPWSACLLVRIYHNKRRPRLGR
KDKISHTHRVAEMADLDIVTWGPFHGSMSENAREHVESGKAITLVAGGSAAGYVLDALQQ
YDAGVSGPLKVFYTCRDAELFSWFLKVTSMILNAVPKADVEVLVAVTDGGNKDESLDQMV
LEHRDSMTDSSGNLSADETKTKTRPIRVQHGRIDFFQEIPANNTVFFQGSGGLQGVVAKA
CKRNGSRFVAGPAFDQDADKQRNWINALKLKRFRRNDFNV*

>c7384_g1_i1.p3
SGSIWSNCVEGHCFTTKTAETSLSKAAVHCAFPPLRRSRYCFRNQSTTPLLRPQQKPECS
ETPRPCAEHPARGSRPALLSPFDIFPQLPPPAAVFLLRTIHSLPSASTPRPPFP*

>c2556_g1_i1.p1
SVDPNPLPPPGDFISVQSKARPICRLLVSRHPYNYASFSACCTARSNVNFLHPLPPQTNS
TDFPTTLYLSTSTSPHILHRFAIMADSNGYADNPIEDASNTAPETSPSGEPPAGEDVQTS
NEGTGEIKTNYSDVHETFDDMNLREELLRGIYAYGFEKPSAIQQRAIIPMIMGRDTIAQA
QSGMGKTATFVIGILQNVDTTVRKVQALILAPTRELAQQIQKVVVSLGDYMGLHCHICIG
GTMVNEDIRIFQNETPHVVVGTPGRVYDMIQRRALGTSAIKTFCLDEADEMLSRGFKEQI
YDVFQFMPSTCQVGLFSATMPQDVLEMTDKFMRDPIRILVKKDELTLEGIKQFYVGIEKE
DWKFETLCDLYETLTITQAIIYVNTRRKVEWLTEKMGEKDFTVSMLHGEMDQKDRDVIMR
EFRTGSSRVLVTTDLLARGIDVQQVSLVINYDLPTNRENYIHRIGRSGRFGRKGVAINFL
TDVDVRVLRDIEEFYNTTVEEMPMDVADLF*

>c2224_g1_i1.p2
MAMYTSSGISERRFTERCCPRVIAPLRQWEELKVKRNVMRTGKLTIIEDSQPNSSMYAMI
STRPFESRIKEKCATLVIPGISSTIKVAQKFLSLDSLGSVARLESSAEIP*

>c1684_g1_i1.p4
RWEKRRTLRSTLLPPPLPSPFSRFPPFCSLTEKLNPCNHEASHQGQPVRAVHCDRRGHSP
SDRHLPQAAVDGKNVAPIRPHGRDGALCRLDTHVRLIGRSIFSLVFHRHEG*

>c1195_g1_i1.p3
PQFEIPRWSFPLTTAALHYLPPPPPDTIHCNKISSLPYHVVRIPPHTLEPCSPLHPPHFS
PPLPSSPGLSPPSIPLPLAPPSSPVLFRPWSPPTLLPPSQPSRMPQISSETLPSSDSLES
QPPRAAAPTFLPSSSP*

>c4986_g1_i1.p3
SCTTIKEGSPVSTTPSSALRSPPHSPSCTRRSRTPTDFPPACQTLPTPPPTPPLVPAFSS
STPVQSVAFVPSAHHPHRRLTSSTPHHHAGRQKIIHHHRQAYVCCYGRRVDQGAQGPHRI
LGPRHFQAGAVQVWHRHQQARPC*

>c10891_g1_i1.p1
MVASTEITPREDDISKMLKCNTHLGTKNCDVLMEPYVFKRRFDGVHLINIATTYDKIMLA
ARVIAAIENPADVVAVSARPYGQRAVLKFSHYTGAHAIAGRWTPGQLTNQIQKKFQEPRL
LVVTDPRTDAQAITEASYCNIPTIAFCDTDSPLRYVDIAIPANNKAKHSIALLWWLLARE
VLYLRGAISRSTPWDVMVDLFFYRDPEELDKAEEAAAAVVPVVEAVPPTAYDTTPMPDAA
AFADPTAQDTDWGAAPTAPGDWDPSATPSAQMENWGEPAAPAEIPETSGSIVPAEEQSWD
MPAAGAAQGAGFPPQQY*

>c1714_g1_i1.p2
MVGMGDSMSITLYVTPAPERVMWDGTASRVVVSRPGPGSVQRVCVVRAGYHVSTVCLLCD
HAVQQVGSNLRQLVRRPLKVIRITPDPTAQTLHNPLLQLQTLQHRLQHMFHRPDTLFNRT
ADDQVGEKTIQHHVRKRHNRTAVHLCCLCHR*

>c8552_g1_i1.p2
MYHDLKESIAAIRLVCWVTQGHILSSVDNIYNISQRKSHAFHFSNSPFLNSKTAQCAIPT
SNKRRKHATVSSRFSTSLPIPPKPLSLPLHTVKYCSLDAVPLHKCFQPHRNHA*

>c6356_g1_i1.p3
PHRIANSAVQSDPQPPPSPPSTLHQREAMADEFDDLLDDFGRRPTVLRRLLYLFLALESV
ATTAFLFVRIFLVDTSTSQLTLAIAITVCTTILSLAFHNLSFAKAARLRRFASPPTKGAF
KGKPDEFRKAQAAFESKISSAALWYSCAYNNAIFMFVAPLLGCYMFSEKVGGDLNLLLSG
AAAAGLALFNSNTALKTIGES*

>c8440_g1_i1.p1
GRDRDYGRDRDYGRDRDYGRDRDYGRDREYARDRDLDRDRDYGRDRDYMRERDDLDRRAR
YRSDDIDEFEEDESDRRRRDDRKKKKKSSKKKKGRKSRRDETDSDETEDDSDSSEEETES
EEEDRRKAKKSSKKSKGKKNTSSKDKKKGAGKPAFAGSIDDLIQQNQAANAGMGMGAGAG
GYGNIVQTPMGPAVMTPQGLMPPAMAAQMMQGGGMGGMGGMQAGMGGMQGGMGGMQGGMG
GMQGGMGGMQGGMGG

>c1693_g1_i1.p5
MLLNEFDRYIPLFTGFHLHHHSKMCYMSSGSHAHAGNSFMSFRAPSSARRLVILLVQHGT
HEIEKVNIALLKVDGDINGADTVSFGIKQLVIAIHALDSFADGQLAGGNDIIT*

>c14851_g1_i1.p1
MPAVAFASATPLPLSVSAPRPSVCHLKKSHAPSMGPWKAGEKDEAFRQQQEILARRRDKN
RTKQYFEDMEQRRADVEEYFDNRTLKVKDGEDPIVAWREMKDNGFIDEDTYTESDEGGIP
IPMASFGIPKYDRGGRFDLRLPHVEHGYTDPDADIMAKMGGSIKKLFGFGKNDKNQSQSP
QGKQE*

>c5880_g1_i1.p3
MGKPPPTYATTTSATTALIAAMTPVAARVRTAHSKPNSRAPCHGSGFRLARNGVSQRNFP
GYSGAGDMVGFEGSAAAEGGIEGRAGTVSGTRAGRLEGTVAQRFRGARAGAKVGTTCSSM
VLASFKKEGGRGGEGSEGREAPCKIWGANVERLDRRE*

>c12667_g1_i1.p3
MCIVVKSRPFKSRARSTRSLSTSARRLRWCLRTLFPRWRLLTRILFKFSARVTPRVLTLT
AVRALLTTCLKNRLRRRWSSRPRVPPSISSARTPTIRTTLSRLLFRSSSALLSGTVPLSQ
RLSSMMTNFFI*

>c5147_g1_i1.p3
MSTHAPSPISMLLSTTPLDATTQKHLRHVYTTLSLSLLLATLGALLDLSVSFPLGGLAAL
LTLPSLLIFNFSTRYSRNRTIFFYIFALCSGMSCAPLLSTAMDVEPLLPLFALAGSMLVF
GGLSVSALFARRRSYLALGGVLWTALVGMLMLMVVNLFTPRLVGFGVMLYGGLIMLCGFV
LYDTQMIVEKVSAGDTDYVGHAMLLLIDFVGVFKRLLIIMMRNQQRRNRNEAKKNRC*

>c11470_g1_i1.p1
GVRQSGPIEKKGGVLLLFHTREVQGMARCNSVHDERGYIQRARLENTPAHGGYALRVQLD
RSYSTLGPGRYATRHGNATYTNKAGGAGRAGGIRHDCMCLGISLYKVVGTNEFELCTRVY
KRAFPGVRQHGGLVCAVVSEEREAVTLGRDTRRCS*

>c5299_g1_i1.p1
MSLTFAFPSLPLSTPRQAPLHHLSTTRPLISSPIQPIRMAIVSRPVRNTAPINLDDVGPQ
ADVAVQPDNPENQVPDIAEVAAVSSAVCEFMNTERLRDLANYIVTFGNKFDDLSQLANVR
MTTVDAMGFTADIVSCDESQCVCVQERLEWPLGLCHNANDIINALKYLSAACGLPADF*

>c17300_g1_i1.p3
FGTVQLSTQPSFQVSASPARHRFRRHLAGPNPIASLPPRTNLIQDESVHTKSPPLETRFL
FSPGSFSWYHHSEGFRLDGSSEACSWTKRRSSTPELSNP*

>c10470_g1_i1.p2
MPFLPLCASHFALACILNNPPGRSVAQSPVLDCLKSEYSSSLSSFEASGSCLTRSAASLK
TLSRPMLQELLRWAIKKLRVCSQSRGHWVGGGQMTSKWIRVPAHCSTRIN*

>c7397_g2_i2.p2
MADDRQGSAGGAVEAPGGGAGEDNAADLVRAAWVALKPTRKDYGEVVSELNAAKLVGEGS
VFDRGSHVPVTHMGYFKPPVEAFLSELKNKDRRSAKEWEYINAAGVWSELGLMALEVART
EAGSVEDMGRKLRLAEMAVKASLEVLSMRAQYFRDITEQGIEAARQMAFLVEQGHDAVFS
ESYRTAREALTTKLEVEAAKQLAKARLEKARGLGSKGGPASTADDG*

>c4364_g1_i1.p1
MTNETHGMATGYPTLCYKRLFAVTHVHTRARQRWLRTRYHSMHACKESCSHCREGRVATA
SKPGSRWRGLLLLRGATSEVLSGGVTGLSVHDRLLDAHVLGIDHARLVRHVAIARRGVNL
RCWGLIHHCGRRVRGGRVELSLDTVGSGRHVGSHVVLHLALVDGALDRTDFVLLGVVSWD
NVNEKVKDVRLLNCSRYVRTLQGATLGLLSLSPGAMRELEDEHLACLCKEHGGLCGDHAD
VLVGFHDLFDACERKKMIFEVGGLLDLVHLLEPKGIELGGELLEILLLLQLGLTCLLLHD
LVLGGGHLIVLRGGRLRHDRGWDGHGRGYGAGWRGCVIGHVGVDR*

>c10625_g1_i1.p1
MSRRQPSPLARSFRGPSASPSPRDPAQLQQSLAERSDSLVQRIAQHDQELLRLRHEIRGA
KKGGGTEKFYKKRAAQVLKQKRSMEKRLEHTMNMQYNMATTQDAIEEAALVRETEQEMGL
HRVNTVGPVLGGEDINDLLDDVRENIREVDEVTMAFAADVALDDEGWDEEEMVKELEEEV
ARNAQYDDVGERQETEESLMKFIQHLESQVPAPNDQKPTEYIPPRNRTRARGSASGARRG
NESGSRGR*

>c7397_g2_i1.p2
MADDRQGSAGGAVEAPGGGAGEDNAADLVRAAWVALKPTRKDYGEVVSELNAAKLVGEGS
VFDRGSHVPVTHMGYFKPPVEAFLSELKNKDRRSAKEWEYINAAGVWSELGLMALEVART
EAGSVEDMGRKLRLAEMAVKASLEVLSMRAQYFRDITEQGIEAARQMAFLVEQGHDAVFS
ESYRTAREALTTKLEVEAAKQLAKARLEKARGLGSKGGPASTADDG*

>c5023_g1_i1.p2
SSPAAPATAPPSATSANRTPLLLSQPCTMSGIWARYNAALAAKPLQTKTMTSLTGFVLGD
LVAQAPDISKGKQWDAKRTAKMGAFGLALHGPIGHYWYGFLDRTIMTAAPKSAAAVATKT
AIDQVLWAPIFTSVFFGSMKIMDGKPDEIAGEVTEKLWPTMKVNWTVWPLAHVINFRFIP
SSQRILYINTIQVGYNAFLSTMQASGKESSA*

>c14884_g1_i1.p1
QASHKYVCPTFVAFAWPKHHAVAGSILTSTAGGSVEDLPPTTIMQPLPPTFVTPFNPVRT
FPSPCTPCVTGAHRPSRMQLDPRNQPPTDPNDDNRFARLPEFTSAGGNALVQDVLVREAL
RRATYRAATESFESTIQDKLDAVSGLLSDMYMRSERDIRNRNDELVRKESLSNVSKWNQQ
LIEGSKQSKISRSEISKELAIVDALLRRNHREKQRRRSRRRRSVVVRRISSGPTNDGAGD
GSQRSVMTHPARIALGAFTCVSVIQTFEGIASQEDGPANLVKCAAVSSLLILLVFQFKSR
SSAEPSNPRSQ*

>c5084_g1_i1.p1
MKAAIFDLDGTLVDSMGDITAACNFAMTTLGFRTFTRSQYNDLAGGGNKRLITNTLRAAL
GREPEQHLIDKGIQLKIQYDNGPKAHAHVEAFPGMHEMLRELQATGIQLAVLSNKTEHLV
RAIVNKVFPDIEWKYVAGARDDTPLKPDPTAAIRLVELYMPGIQPQDVVFVGDTPYDIKT
ALAAGMVPIGVPWGCRPPAELIEEGADKVIKYASEITDYVITEA*

>c926_g1_i1.p1
MAHPHRRVPRRLSLPLLVMLVVSHAASQSTCPPGQYSPPNSRSCNRCPPGTFSTADNATS
ISDCNPCPRGSFSPQGATQCVPCRPGSFQNLPSSSICNACPSGTFNPDTGSVSPNACNTC
PRGTFSGDGADTCTPCPAGTFNDRRGLTRCKSCPAGTFNTGEGAVSVNACTPCPRGTSSI
GTREECRPCSPGTFQDVRGKSSCRSCPAGTFNPSQGGSELADCTPCPRGTFSSSNARRCV
SCGVGTYQDIRGATNCRRCPEGTFQDGVNATSIRECVACAPGTFSTGGVRACSICAPGTF
QDRAGTSKCKACPRGTFSNVVGASRAAQCTPCGRGTFSSVRAARACESCEEGTFQDVPGS
KQCKQCPAGTFSMVVGLTRLGGCAACPRGSFSRAGARACTLCPIGTFQDVPSSSVCKRCP
AGTSSNIANRTSVTQCRPCPRGTFSNPGAATCLDCPVGTFQDRTSSSVCKNCPAGSFNSG
VRVTSLAGCRACPRGTRSREMARACEACEVGEYQDIPGSDVCKECPAGTFSNLLGVTQLS
GCRPCAPGTISRIGSRVCTACPFGQFQDRAGQSVCKSCPAGTFGSGLGLDSVSRCQRCPV
GTFSGRGRNICTPCRPGTFADRPGSPVCKPCPPGTFSSREGLTNASMCQACPAGTFSSGG
DDSCFSCSAGTFQDFTRSQRCKPCPRGTFGRQRGATSLSACMPCPAGSVQGFRGRSFCST
CDRGQYQDREGAQNCENCPEGFFGNRFGATSFNVCTMCPPGTTSRLGSSRCS*

>c2138_g1_i1.p2
MPPVHDMFGCLALDLHCNTFPFPRCNDLLLVQLQTCDSPYVEPTVTVPHNQRCTNPKDTF
HHVYTKDDGVLFVVNVLRKDFADAWEYHVVVHVLTSSSLHFFHIRSELIKQVINNVGCKY
FDANILR*

>c3657_g1_i1.p5
MINVCNKGDCDYIIPGSDGGLGRGFGGGFLSDGYGLDRGSRVELDWKRSLDWCKCRGEGR
CEAECIRAGWRADDRKWGRAAERGMTDIHFGQWSRLGEKWGKYAGGY*

>c24_g1_i1.p2
MMMVMSCRHSRWYPKQVRLSALSMHPSYACVAHLTHLHGSRTSKWYHYLRILLVLCLSWL
RRKVCRNHRYLTYPLKHHSLSGILTSNKRRALPMLPDHMATVSSDVSIHCHSMYSPAPSG
SSSQRVSLSLCLPSSSNPRMPERRCWRPTLRKATRNAASNKRR*

>c1037_g1_i1.p1
RMRPPACTKPAVFLPPMDASSQSYDDLLSPNDNKGKLNLQNQPDPPLSVLQKSRLLAVLI
RTHSPVVLHTGAGLSTSAGIRDFRGPDGVWTRKAGLGRDTCSEAGGGVKPSCFEEAAPTL
AHVAITALYQHGYIRCVVSQNVDGLHLRAGLPRSALAELHGNLFVDWCERCGKEFERESE
TRSVGFQPVGRVCVECGGVLTDKALDWEDELPQGDLEMSRREAKGAGLNVVVGSSMQMDP
ARGLPLRGGKMVLVNLSETEFDGRSWMTVRARGDLVFAVICDELGVKIGRYQRWREIVVR
RKEGQVSVGVMMDGEERRKVVGGVRRVRYCAEGKMVLVN

>c4131_g1_i1.p1
MASSTDPTPPQTAFPDSPESADLGSGLPKSAPEIASLPWYRRLRYPLPLPVDENGKSKVI
SLISVARPHMRAFHFAWLSFFLAFFGWFALSPLQAEIRDSPLTPWLNGGNFRNQNIIAVA
GTILMRLAVGPFCDRFGPRLAQSSLLSIFSIPVFLVGTSGSYAQWTTARFFIGFVGATFV
VTQFWTSIMFSGNIVGTANATSAGWGNLGGGVTNAIMPLIANGIRNAIGFDPNGPCHSSG
RPLVGPDDNKRCVSLSQLRAQDRAWRFSMIIPGTALLLTSVAMWFLSDDLPEGNYASLIR
EGKREKTNPFKSMGRAASNWRVWVLFFLYSGNFGIELIMNLNLATYFQDAFGLEKSKAGV
IAGVFGLMNLFARSLGGIASDLAAKRFGLRGRLWAFFFIQAFEGTMLVIFSRIRILAAAI
PVLIGFSLFVQMAEGATFGIVPFVDPPATGAISGIVGAGGNFGAVAGGFLIDSKEPLGEG
IRRGFFRLGFIVIGTAFLLPLLYWPHYGGMFCPARTTVKEVDAEENVAEEENPAGVSA*

>c1707_g1_i1.p1
MSEYRYTPYPPINKEIPSTFPVPTCDPQVTKLPPAAAQPTLGEHPSMRYRGNEKHRSPRQ
PRPNPNLPYSKDHPEYTDRHSTPTPPHSQNRASSSSRYATPSTSGPPPSRHGKTSGVNGL
HGGRGKGEERMKEGGVDKKDNGKAYGAPKTARRGSTIPRQGRVESVRSPLSRSSAGGYAG
SSRSRGGH*

>c4151_g1_i1.p2
GYFPVKLTNHLVKHVTRISTSILLLTCQSHPSQHLHPNPRLDHPLPSRRSAFTHCNQPNL
KFLPKHNAAYYHHARAIRFCVSAPYYHNTLRLYLRDPSSKACQLFHTSHGKKEWTRSAVG
KTADPGHSRSDRGGGE*

>c7386_g1_i1.p1
MSPPTEEPPTNNLEQIHVAHVPHLQHIPGERNNGKWFSETSMIRPASTRPLPRTGYCPLC
PKQNRKLHTVAQLLAHLRGSHRRGSKLGIPKQHELGKLRQYLGKLGYWYCRCHDKYVGSK
VSGPNSDGLYEFSYSPCPNCSVNTAPGCFLPLDDTQLCDPPTPQNGPVLASDEPAPPAPV
ETTPIRNSGNVVGSGNQPQQKLPTMEQICVTHTPVMTHIPTRFRGILAETYARAMNDAAD
ACLAGHSDSTEAFAKLFLFPAVMLTNLSHPDSGTTETRLQSIADQMRDRIELWNAGQFET
LWEQATQQCTSRRPKTVSASEQAQLNIRRATKLAKEGAYGKAAQALGSLGVLPPTPNVVQ
ALLAKHPQQAPHSDSGPSTPPQTTAVLRDFTAEDILVAVRGFKAGSSAGGSGLRPNHLAE
LLRTPTSSRQSGFLAALVRTVNILAAGKAPASLAPWIAGAPLTPLAKKDGTPRPIAVGET
LRRLVGSCLMKRATPRAAQHLQPLQVGIATRSGTDTVVHGVRRVVQKFGTSSDYGMLTVD
LKNAFNLCSRPAFLEAVSTSFPELFPWVSYCYATAPAYLWFGRHILRSVRGTQQGDNLGG
LLFDLVLHPLILKIQELLSSGSGEDETTGQLLLQLWYHDDGYIIARHDQLLRAVDILSSL
EATSRGLHLSLSKCKVWWPKAPPESVQRLYPNALKQEYSEGTLVLNAPIGTEIFTKRNFS
THVKSLEPFLEAITDLEDTQIAFQLLRNCFGVCKLGYLLRVVPTSSTAEGAAMFDDMMER
CIRTLAGGVLDSEVFRELQLPVKPLDVKRPSLGIGFTSAKNIAAAAFLASSAAANRLCKV
LLPAPIRSLATYNDALDAHRKWSLSCLQSRILPFSSFCSHNTPSQKKLTDAIHAAVQESI
FPGDQRRQAFRAS

>c1436_g1_i1.p1
MDGLLRSEFALVLRDSLNSTPRRHVVAHPSPTLPSLPSPQKKPRVSGADFGIHCDMQLEP
RVQFAPIPTSPTSPLPPSKILESPAMPSTPSKDVKLAHHTRLPPLSRQDPQLADRSPIAK
PKRRHSDQPSPNARNLTSSLMAITSPMPRPLDVLATVSAEQSIQSELLSSARNRAPEPLT
VANLPTSPVNSEPLTPVVPEEKKKSRRSSKAGSSGRIFACKMCPSTFSQQFNLNKHVRAV
HERRRPFECETCHAKFQQKSHRTMHRLAVHEKLRQFACDQCPASFSWRGVLKKHRRSIHG
IDE*

>c6364_g1_i4.p1
MGRMHSKGKGISKASLPYKRNPPTWLKTSADEVTDQICKLAKKGLVPSQIGVYLRDSQGI
TQVRAVTGNKILRILKSKGLAPELPEDLYMLIKKAVAVRKHLDRNRKDKDAKFRLILIES
RIHRLARYYKRTKRIPANWKYGQTVIN*

>c4126_g1_i1.p2
MRRMKETQSLRTMHQVVMVRRVGLKWTEMEMFRGGMTTVARVGRRRQAGMMSCRVWGAAG
ISKPELRTWTLTTGIWKGVRRGRAESWFTNSWYRKYTVVRRHCGIKSKLEHTKGLAVLVL
HATRDFVDVWLGGYLWGLIRRPPGGRRGGL*

>c13145_g1_i1.p2
SSLAPTTIAFAAGSNPLAGFHTVDLQMLRLPRHLSASTFRPLIRHGSSGAGPMQWGERWV
NVVRSESNITTVDDPPTMPLPESHELGEGEADFCNYVDKNEDVSTVHALAGLGTVLGFSY
AIFWYSSHRVKKAPPKFTRRDFPYMEKDIPTWAGAGKWTKE*

>c17150_g1_i1.p2
MKVIAADYDGLLHLGRDNNATEEATADGHVAGEWALLVNIRVVNCFARSLDAEADISEPP
PLLSTDAAYERDRSLLGKRFFVKDIRHCEPVALPVGTFVGSEVKMVGWT*

>c7386_g4_i1.p1
MSVRVPPSESRYRNRDEPTSHGGCNKRIISPMLRGGGGIERGEGIKGLGPPVGGRQRVDE
GHVKEVRTSTAAHRPDVWPRAMDPVPRFDGGVTGRFLQVLRKEGHLIVMPSSPVPTMSAV
KEVIPEGVEGFGAVTSWAWHV*

>c3445_g1_i1.p1
MTSFTYAPFDITETSLPPVLNDSPSPRLFPIFDDAELEAAVDLIPQTISTTFPTQPIPQY
QQLPNDPASIPPVTCSPHTLQPDLPPSPRPLPPSPDPKPHASPRSHPSPDSHPSTHAHTP
PTNPSS

>c3257_g1_i1.p1
LKPVKLQLGPSPPRAPRGNRLNLKSQVLNSPCRPQSIMSLAFTTSFQVQVKRRGRQATCR
VRKASTPRAMAESWQQQAAWNAAGSGIQSKGIQTIEFIIRQDGTVEEKVLGVQGKDCVEV
SFG*

>c1910_g1_i1.p1
SPYALSSAEFKSSCLSIRLSFQQHVEFVAIKRVLPFDHHRQAGTDVLNSFRRPHYQTHPK
LPTPSNNHTMTKYPNLLSPLQLGSLTIPNRVMMAPMTRGRAGPSYTANSLMAEYYAQRAS
AGIIVTEGVQTSLQARGWFQASDIYRPEHAQGWKLVTDAVHARGGRIFCQLWHTGRTSHS
NFREGMPGVEDPRGVAPSPLKRDSASGNQYYTNVPGAVDIETPRELTTEEVKALKGEFEN
AGRMAMEAGFDGVELHCANGYLLDEFLQSCTNKRTDEYGGSMEARFKLVEEVLEGLIGVF
GAEGVGVRLSPNGVFNGMGSDDYRESFLYYAKRLGEIGIGYLHVMIGLGFGFHEKGEPMT
MKEFRDVFSGVLVANVGYDAESGEKEIADGNADMIAYGRPYISTPDLVERLEKGIEWNPE
ASKETYYSSADNVMTTEGYTDYPTIAEPVKVEA*

>c15255_g1_i1.p1
MGLHKIQKEKGAAPDKFEEHVAQALADLEASGSEIKAELRELFISAAKEVECPGGKTAVV
LFVPFRLLAKFHKIQTRLARELEKKFSGKPVIIIAQRRILPREKKGGRLQKQKRPRSRTL
TSVHEQILDDLVFPTEIVGKRTRYKVDGSRLLRVMLDPKDQQNVEYKTQTFQSVYKKLTG
KDVTFEFPITSE*

>c3161_g1_i1.p1
MPDSLSPSSMTTPPITYGIIGVGLMGMEHIHNLLSLDENVLITCVADDYPPSLRSCLSEL
IKLSPSTASTIKPFTTAKQLFEANLCDLAIIATPNFTHHQILLDAYQHANPHMHILVEKP
LCTTISHCRQILHLAQNRPGFTYVGLEYSYMPPISRLISDTHQGLIGAPRMVAIREHRFP
FLPKVRNWNRFSANSGGTFVEKCCHFFDLFNRILHPHLPVSVMASGAQDVNHLDEVYDNV
KSDIMDNGFVIVDFSGGKRACLDLCMFAEASHSQEEVSVVGDKGKLEAFLPQGELRTGLR
GKDTCGDVHVEVVKNARVKYEGHHHGSSFLEHIDILKAIQASKRGEKLDISTSGLHAGML
AVAVGVAAQLSIAEKRVVRMDEVLTAEELIGKSLQE*

>c6820_g1_i1.p2
MAFVSCTPVLARQRFAGNAVSPVKTPPTVRHKRPTTRMAAASGDEFVPDMAKRNTMNILL
AGSAGAVALGVLGPFTYFFVPSKAGGGGGGTIAKDALGNDLKKTEYINSHFAGSRELVQG
LKGDATYLIVNDDKTDLEYFALNAVCTHLGCVVPWNKAENKFKCPCHGSQYSPTGAVVRG
PAPLPLALEHVESDQDDNIVLKSWKEEDFRTGGDPWWNF*

>c11179_g1_i1.p2
MSENQPTEENDQIVREQDKYLPTANIQRIMKKALPSNAKVAKDGKDTVQECVSEFVSFIT
SEASDKCQREKRKTINGDDILWAMSTLGFDKYIEPLKHYLARYRETVMQEKGEDSKNTDG
PKTAAT*

>c14925_g1_i1.p1
MPPKVRAEQEPIKLGPTLRDGEHCFGVCHLFASFNDTFIHVTDLSGRETLVRRTGGMEVK
ADRDESSPYAAMMAAQKVSERLKELGITAIHIKLRATGGNTTKTPGPGAQSAMRALARSG
LKIGRIEDVTPIPTDSTRKKGGRRGRRL*

>c5561_g1_i1.p1
AVTVLSCCRVAIPYTYIFTRTAHCLQPSRPSYHPHSASHSPPCHSQYSRQVPSQRHFPAF
NHHPPNTMTENSFLFTSESVNEGHPDKLCDQISDAVLDACLEQDEWSKVACETASKTGMV
MCFGEITTKAKIDYESVIREAIKKIGFDAEEKGLDYKTCRVLVELHAQSPDIAQGVHEGR
TAEDVGAGDQGIMFGYATNEGENCMPLTSSFANKLGYRLTEVRKTGICPWVRPDGKTQVT
MEYKKEDGKLTPLRVHTILISTQHNEDVTNEKIRADLMEKVIKEVIPEKYLDDKTIYHLN
PSGRFVIGGPEGDAGLTGRKIIIDTYGGWGAHGGGAFSGKDPTKVDRSAAYASRWVAKSV
VAAGLADRCLVQVSYGIGIAEPLSIFVDTFGTGKKTDDEITEIVKKNFDLRPGRIIRDLD
LLRPIYSKTAAYGHFGRDDKDFTWETPKKLDY*

>c2919_g1_i1.p2
MELLVPGGHGMHASLLSAPKTSENVLGGQPLQFCDPSPSWKVPCLQDLQDLPPDELNVPL
GHGVHAEMFIAPLTELNVPGGQSLHLTAPSRSWNSPVIHAVHLDDPTLENDPRGQVIHAL
PFVEPTSSFAVPAGQGLHSRAPMTSENVPEKHWRHWLLPARLVVPLGQSSHISRLVNP*

>c5519_g1_i1.p2
MASRARTLARAASRVSRTFPKSTTASLTDALEASPSTALSPHVLPTALVRSVHSSSARDS
KTAHLKGMQPSNRAEYVVTKLDDLVNWARNNSLWPMTFGLACCAVEMMQAGASRYDLDRF
GFLFRPSPRQSDCMIVAGTLTNKMAPALRKVYDQMPEPRWVISMGSCANGGGYYHYSYSV
VRGCDRIVPVDIYVPGCPPTAEALLYGLMQLQKKIKRQNTMYAWLKQ*

>c1684_g1_i1.p2
MHIALVLIVIQIHHLIHHAHNLLNPLIRIITTPLALVVIIIQQHTIRHPRHPLRVIHLPI
NPIMRRLMLNIIPIRTPPPFHRLPITRHNIIILLLQTIHHTIIRTQMPQQLPRLHLARTN
PLRIRPTTPHPTPIIRMPQRRHPPPRRIRHSRTPRLRRLVVQNKLLTFTLRRRLPFRIHL
QHRLDRRLLSRRRQFLRLTLHVGGRRG*

>c17471_g1_i1.p1
MAEIPSNQPSNITLKLKSKDGEVFEVEKAVAMQINFVKGMLEDVDEIDGMEIPMGEVEAS
ILAKVVEFCKFHYLQELNQTSADDIDRWEKSFVQVDKSTLFQLILAANFLDVQSLLDLTC
KTVADMIKGKTPEEIRTEFEIENDFTPEQMDEVRRDNAWCSDER*

>c1078_g1_i1.p1
MMASRNSCFITTASSQLSRSPTCFLQRGACLQRQRNPQITTRTVPAVRMSLPPASLTSNL
SSVSLLVSDISDVNKGPLLATAFVFFLTFWGGISFVKGSTKPRITQASFTLRQPAADLAK
STARYLMERSFVADLEKDGRDGVVTFTGQVRASSSVASILVAVAASGIWSASYILNFILP
ENLRSPYWGLLTLLSFAVVPWYWKQANRTEEFKVMVEQEGDLSKLYVKGHRDEIASLESA
FQWKRDEPVYEGDEETEGRNAKVKTPEAQTTEV*

>c6947_g1_i2.p1
MARLPKLSISPLQPVHCGPLNVHATLRIHKKNRAPRAPSHRRSYTCSLHIPSAIYRSRHP
ICTFQNRRLPRIRNLRLPLNPTSHRTDICTEPATTFPLPPTRPTPNLRNYLPPPTYPSYP
KPPQTHRSIASLYYLPSLIPFGFPRPHSTTLSPLSYRWTSLCCD

>c4990_g1_i1.p2
MTSFTVRGGRIVLLLLCSIVFAIQASALFCGEDDCFALLGVTRNATKSEIRRAYRRLSSE
KHPDKKPGDEQALDEFRKIGTAYETLTDDAKRAKYEDFLDNPGKYWQYLMDNAKEVYAPK
SNVFLVITGLVGIATLIHWLNMNNSYKQTLLRLRETQEFKREVARLVKSKKATSKEEAES
MINLDVVGLEEPDWRNLIVFKLLALPGQLGKFAMWKVNWFLRYRIRKLEYTDEDKIYLIQ
RNLKISEEEWESVPEKDKNTFMSEELWEVENSEEFLFRKRIEMNRLGKTKKKKKRAAAAY
SDADDIGFSD*

>c3401_g1_i1.p4
MLNVSSEFPDATYSNKSASKFTMGHGKVNSFLVSCCNSTTLVGSSLSMVRFWYPSRPSDF
EKNVARSLTSSSLSIRDCRNSTATLLRNLSDAPSLAKLDSADTAAALTVAFSKINRL*

>c75_g1_i1.p2
MSTRKCVLSLFSSKMIGVFQSIHPFSIVRFTGDVARQLSNSVNRWPWADCIDLLLILPGD
TSATLRHSPHDSWFQSTNTSHHRRYKLYMGLHTDGDAPSNLRANFLRNLLPPIHVGARHP
PSREALPSVTRCNRVLSNLSGHLCQSRCIRATTRSHDATGRTNPNRATRCAGCRRDGWLG
GGFLSEVR*

>c7038_g1_i1.p1
MIWKDLSGSLTSIMVSNTAIPTERQFGPPDRSRNPASMRVRNQYCTHAYIKCALLGEDLA
SCDGGADSSIYERVKKYLDEPDSSLDPAPEINSILSELVSLLQGATTTHTLEDGLTFADV
ARCICDEIDNNELLEARASAIRTIAIRSETRLELYWASLLANNHDVVNPTSSTIEKVRAG
TGGFPYVENYVSMVQTEAEVIKAQMAAETERLRPKKLRVAFCGSGPLPLTGILLSACLDA
QVTLIDNDEKAVELSQKLVNNWERRGITPAGRIDIVCADGGQIRFFRGGRKGISRDGVGA
GRARSIECDILFVAALIPNQTKEEIARNVAEMRQDGPLVVVRTAHGLTARFAYFQNRRNV
IEKYLNFSGLVVPELHEFGDGRIVDDDVKPIGLFPRDILNSLEIFGWKAGMAKS*

>c2919_g1_i2.p3
MFTDVNPSLGPNVPPGQFLQDCIPRASEKVPLGQLVQFISPSRLNVPNGHSSQALILAAP
VPEFAVPDLQTLHRSEPGLSWNCPAGHGVQRDAPCRLKVPLGQSRHVDSSVAPRVELEVP
GGQRRQLRESREGLYWPAGHCMHSLARLMKLPGGHC*

>c7031_g1_i1.p2
MLRDIHLKRLIPLRTCRLRHHSRPAQLLIHLTIKTHNHIRIRYATLIRIRVIQITRALHP
DLQRATHVVKLASLPSSTHTFLSIQPLPKQLTIGSQTSGIKTPLHKNSTTPTNQKTIACS
TPKSRVIYQMRIRLKPDTQFTPTFTPDRARFMTVTKTRRHTRGRTVDRDLLLAIGAQFSV
GCKVAYASRGGGRGAGC*

>c2919_g1_i1.p4
MFTDVNPSLGPNVPPGQFLQDCIPRASEKVPLGQLVQFISPSRLNVPNGHSSQALILAAP
VPEFAVPDLQTLHRSEPGLSWNCPAGHGVQRDAPCRLKVPLGQSRHVDSSVAPRVELEVP
GGQRRQLRESREGLYWPAGHCMHSLARLMKLPGGHC*

>c6812_g1_i1.p1
MAPAAFLSALPLTHVAHSRSKAACPLKPAQCTMQVKVPTAFKKALLDTVAPLDFGRAVFN
DQGRQDEIEELARQVEATNPSPSPGTDPNLSASWELVYTTSASIIGASRPPFFQPTRIVQ
EINADQLTARNLEFYKFGPLQITNSVEAKLEPVSANRFDVNFVRFVVFGFIPIDVEKNDR
FRGWLEVTYLDDDLRVSRGNRGNLFVLVKK*

>c132_g1_i1.p2
MLVSLSNQFSYTELLAPKRNYSVRWRFKGNVSVILSISKCCQYSSCYKYNRDLKCDEVRD
IGTRYKEFSAVNIHCILVTSPMHSVLHHPLGHYRFKAEINAEQMRH*

>c6864_g1_i1.p2
MRDFSAFIQGPALPVQSNTRLRSGVRMCDAVPPRQQNSNNSNSPKKGKPPRKIKSSASWA
NIFLPEFGSKGPGSRPRSDLRPKSFRTKDEGKGICDNCQGTGLSVCSFCNGLDIYAADGS
MITCPACNGEKTVTCHVCFGTGKEIELVDNWWKEGVAALFKK*

>c5615_g1_i1.p1
YECPGNTTPRTKTFQIADRHFRPETAVRDRRLLPEASTPSQSPPLHLATAIMASKELRPT
LGTGVPKTRKRNIQTKLDPETFRTRLFEELATHGISTATIPALSSEEFDYTRYGEVFCEV
MLAGNIVEPGGAVRTNPAPTEHCVFSANGPDAVLSVVDIMHQLMRRKPFLRARYDAVLTK
ILSCLAVFTSEARGNLAVAVASMLERQMLSPSVLKSLSSASAISSGIALDFMTAIITSYL
EQNHQSVEKLMMLLKSAGIDTGTMVNMMPQGSRSADALSEHFKKLGLHKLVEQNERRVKA
EKIRTLENGITERLGKVNVDELLGFVKTTREETGLTEAEGVAAAWSGMVSSVNLSRKTQQ
NRTELLRATQKGAPLLEQMCVSGAMQIELIMRVQAYVSADMELLKIAVFCDVINLLYKMD
VLSEEAILRWYRRGMRLEKGSAASSNIIREQMTPFVKWLETAEEESEDDE*

>c6581_g1_i1.p2
MATLTQLHLYAGTPSTSRGEPTHISVDPTGTTDNVVYPSGRVAVIRSISDPLSALVFSSH
TAPVTCVAFSRDASLVASGDAHGIIRLWNPKTALQFKTEIEAMAGAVRDISFDPTGKFLL
CVGESRGSFAKVLKVPGGSSAGVCLGHTKKTLACDIGDRVLATVGEDMSVGVFKGPPVRE
IDTPSFLRHHSAFTNDVRFSPRGEYLAVASSDRKVSVLDSKTLKVVVTLEGHGASVTGLA
WTDEGRKLLTSANDKTTKMWAVPSGECLSTITYGRDVMDMQVGCAVSKQGGEVVSASLRS
EILVCDEGAEAPKMVLRGHAKQIVGVAIVGSKIYSADYSGLLVAWDEAVGPAQTYFNGKG
PTSVCAVGANEEVVATVGMDGKVFVTSTTDLKFRKPVTVKGGGVDIAVPRNGSSQFAAVM
VNETRIAAVDPVGESVVAEMRFDNGQKGCSVAVSSDGSLIAVGVELSGESGELQFYTVNG
SSFVPAGKAMRMLSPPNRLGFSPDDNLIAVGEKSRRVRLYDATSRSTVTGGGLVHTARVD
GVGFSPDGRMVVSGGMDGSIAVWPVDSEDEPAKVKMGHRGGVTGVGFTSGCHIVTGGGDC
CLRSWTL*

>c13161_g1_i1.p3
RFCTIHPASALFNLYAQSTQKPICLDPDPRHTALPHLPTFQSPLLKTAILAVHLLTWFTP
SFNVSTHTVTAPSPARNKSSPDPEATSTRTKPCVPPHAAPAQRNPPCLRCSAVVLASGMS
STSSGTTDRCTTGDVLSNVTTPTRLAFTSDTMTATTSLQISTASCGTTQQIRMR*

>c7341_g1_i1.p1
SNERLESTQKREAKEFLNVLCQAVHLSAKHVQETDWSGTPWFQLCGRMVHLGHENMFVKR
FIGSVRDRAPRPWLNPSVGCLPTAGDSLRHEIDIEGEILCHGEVASTLYLFYLVSVDGKE
LVSLKRYNLDSRTETEPEVVLESINGSSNFDIFKSRVAFCSSCAVLCVGLQTGEIVLVNV
NKRRSIDNSGIVETPRHVAADNDKARFSFRSWCCFSNKSVEDREDSLIISAATSPVVTST
YETEILIDYEKEISSVAVSCKAEKLIIVTGYVDGMVIFWEKNAMGWRLEKLKGHTKEVPC
VSMNADGSRVVSASDDDTVTVWEMQGSEWRGVELKGHTERVR

>c10855_g1_i1.p1
VVGNHASATRNSLCPPLAPPTVDQYLLRPSTSCHHPNNPRLLVRAHQSAPISPHPPPTRT
MSTSTSKHAPSADHPTKTLDSQQAILHADIEAGLSHGSVTVATASPLVRLAFLRKVYSIL
AVQLLVTSFICALCMFVTPVRHFVLAASGFVVLVSVIGTFASLFALIAKKDSYPLNLHLL
GVFTVAESLLVGSICAQYAQSGLSDLVLEALVITLAIFSGITLYAFVSKKDFSFMGGALY
AALLALLGCSFINIILGITGNKSPGLAFLIAWGGSVLFSLYILYDTSVIIHHLGPDDAIM
AAVTLYLDILNLFLHILSILSRSRD*

>c5168_g1_i1.p1
MAAQISKKKKFVADGVLFAELNELLTRELAEEGYSGVEVRVTPSKTEVVIRATRTQSVLG
EKGRRIRELTAVVQKRFAFPEGSVELFVEKVANRGLCAIAQAESLRYKLVGGLAVRRACY
GVLRFVMENGAKGCSVSVSGKLRAQRAKTMKFSDGYMISSGNPVKDYVDTAYRHVLLRQG
VLGIKVKIMLPHDPTGKTGPQKPLPDVVTVLEPKEEYVPPPAPVAPVTVM*

>c17363_g1_i1.p2
MPRSKVDKFLIANERRFIGGNFIARGSRHVHPETWVGRACGGKAEVVPTRRVLMKGSSEI
CLCTGSTKDAGVTQHYPFVFGGVGIRAQSLYDLMVERKDVVDRFSKEKVTSWCRRKSGVV
NWVEKRVGREGGRNPCVG*

>c3407_g1_i1.p2
SPPSTPPLRQSLVHTHLHPAVSLIPSTTTMDSETRDKYVYLAKIAEQAERFDEMVTEMSK
VAKETNESTPELSVEERNLLSVAYKNVIGSRRASWRIISSIQQKEEHSGHEKNAATVLEY
RTSIEKELKRICQDILDLLDENLIPSANSGESKVFYYKMKGDYYRYLAEFATDPERRDYA
QFSLEAYNQATGTAATDLVPTHPIRLGLALNFSVFYYEILNSPDHACTLAKQAFDDAIAE
LDALNEESYKDSTLIMQLLRDNLTLWTNDIPDEDEEALEPTGAENDAIRT*

>c6987_g3_i2.p1
LLEKHPASASARVFFLCPNTLNFKTWRERARHTATFQLSPIAKFVLRDGLEDSIEALRKE
KFEDFAFDWLCEKEGRKAEMQYIADSDHSNAYERIAGMDHQELRVYRPAARNFPFIDFAT
SKTRWYNAKSSSEDIETVLNDEDGARNFLADLKRVVVNRCYCDEIQGIRRRSKPCANRHN
*

>c4707_g1_i1.p1
MPRFPGYYDIYDDTRQVAPPTRVPSHHRRSGAPIAPVDPFFGPPDEFRGAMERFHSDIGR
AFGFDSMFGDRHGTMGFGMPSFSPFLNDAMSALENHARDGASGGGTYYFESRTRTVGPDG
RVHEEVVRTAPDEEGRMRTRRSVRDGDIRDERRSRVQRSPRYDGRRDDRLPDVIVEEVDD
EEEERRQRRQRRRPAYNHGDVEVEEIQDGRQEGGTPAEWMRERYRRWRNRA*

>c5864_g1_i1.p1
PPRTPPLPPRLLLPQEPPATQTQFPHTMCDGPPLSSILPSDYLQMPEKIDSSDPLLNVGK
KELQLALRMPSLHPWIADWLFSQSAEPFHPKTAPLPPEAFDNSLAIHLHHDISTPSSACP
RPPRPLSTLCPTAEKDSRPPVTVSKDIDLLLVPVLHVDGITAGYTFLKGVHEATFRPFTP
PSPTDANPYPSTLSSEFIAGRFAFDTSERDFLMVVNSMSPHMTGIVSMRWRDNKSRDRSF
FAIPKADYGPGNLPSRVLSVQCNVDYEVPDAGRPQWQFETPVGDIPLSATTAVTAEDDGR
IDMSMSCGDAIIEEDGVGVERDFANEGDDGTEDCDDGRFGSDACGPTDCGDKVGGVVPGG
GAAPLMELGDSLADTDNWAAGLESIGTVIQPFEDPAGVLPEILQDLAMGSQGYLDEVERV
LNDPDLLPTEHGWEQAADKRGAPDVDSFAVSPVRALSSSEEDYGFNGGYPEMEPSWIFSS
NESTPDGVGIPRRPARIETSAGAFDMSTLVGSLATIERSLKGSFYGPKVRKDILHPQTGE
LISRCTGYLTAKLDSVAAGELSLLRSIAAQAYYSSRMAVSNDGRLMSMSRSASPPLMISS
VSEQARTSTGEPRRKQGRLEPQIRPAPVTLAPRPVPTIALPPGLPHPEVLQLSESVSSEP
QPAVMDEQAAREAKLEAKRIKNRLSAARSNQKRRAQLEAQKKELNSLKERVQELKSRQKL
VIEENEALKQQVASKS*

>c1196_g1_i1.p3
MRTIWTLATRFPGKPPLCPSRTKLEGPIRSALRTISRQDWPLYREGAARSCSLAFLTYLA
LACTLYHSLATSPITIFLLLLAFQRRQVNSLPLVSFLFAPDM*

>c2876_g1_i1.p1
MVAFLNTPPLTPRIPFFSTTSFCPSSPFLISPRQAARVHRLSRHTPRATAAATPTSTTPV
TRQAELSPEASPPFRGRTGIMLVNIGTPASLSVSDVREYLRQFLGDSRVVDLNPFVKWFV
LNFFILPSRPKESAEAYSNIWDPERGSPLLFHSQDLAEKLGGLLGEKYDVVVGMQYCEPN
VYTVMEQMRARGVDRLIVVPMYPQYASSATGAAVEIVYKAAARVYSTPYLHTVPAFYDHP
AYINAYADIIRGVIGEGCAKYDHLLMSFHGVPQTHCEKTDETGLLCNRQENCCASIVQAN
RNCYRAQSFASARRIAEACGIEEGKYSIAFQSRLSAAGPVWIQPYTDYELVNLAKAGVKR
LAVVVPSFTADCLETLEEIGIRGKEDFLEAGGESLELIPCLNSTDVWANAMVEILRDSCP
METFD*

>c4277_g1_i1.p2
MQAFATPTTFRKPSPSQCTLKPRMQSCKMRSPSPDHQVPSPVRRRLLRAAALAPMSLLAP
ANCETPQKRDLHKDRLYDAHSGSFVPASAIGALMRRDVGHTFDRCIVAGEIHDNICTHAA
QLVVIENARLLPDGMQLTVGFEQFYRAHDAILNDYVQGRMSLTKMLQATKWEDTWGFDAK
LYSPIFEYCRVHRIPMVGLNVPYAFVQQVGAYGFDGLADSLKQFLPDNIDLNNEGHFKHF
MRLMGWDESQSYNEFHQTSGKHGVSVERYYQAQVLWEEWMSQSVAMSLHKRPGTRMVALI
GSGHVEGRYGFPDRIEKRCQQRPYTIVPRPVAWDFDQGLGMPSIARPEADIADLVWYTRR
VIDLV*

>c5837_g1_i1.p2
MSAPAFDFVSDCQPPPNLVESHYHDLLLTWPTPMHFNSHPANQFIKEGIVPLFIPVIALS
TRRQSAHKIQIFKPTTLFRAPIHVYSQILIIYSTQICRNNLICHIRCRHVPQCSNILQPL
HDLLANSQPRSWSGLLLLPSFRRFARTTALSLTRHFHIFPAGNLTCNGLTYCSLAHSHVC
ILFNRSYFHYVRFHLLLLHALLSPVRI*

>c5531_g1_i1.p3
MHCTPFPMPDIATEVPLADPLLQLPEIPSLPEVAAEVSLAAESLSIASWPQAAADCPTSW
SPAVTAPCASGHCFVGDVSLPLCDDVSDHLVAEDTLGEWPQAKRRRRKLTNAWNDIPALV
NLIVAISIDEAAKASDTNMRQDFVSPPTNVAMLSAFESSSLAKPPLQTNLPAKTDQLDLH
DFVPIPPDTNLITSVKKEVITSKYQAENVSNEPID*

>c20_g1_i1.p1
TNTSSTPPPALNPPTSHLPISALVQHNTPQNTSSDPSLVAHCESSDFQLAHPQPAIRRPR
LETRSRKRSAARMMDLDKRPAPNGHAQHSDPEDIKMTQPPHPLVIRSTHPAQDDHMSTAQ
RLFDVTLESPSSPAAAYKRMRSSADSDAGSSSCKDMDDPDVLAPDSVPALMHQLRQLMDY
VAGKPKLQHGSASFVRDYLRTMLMQNSVAAEEAIQAASKYHKADVDACRKKRHQFFKTIP
DDLAKHIFSFLDGHNLARAREVCRKWNEFASEEPLWKDLCLKKWRSLETDRELWKLIDKN
VDVDGPNRWRQIFPKVNRGLQWSCRLQKTGRFICNLVAHHISGAPLDGIPNILVVERRFN
ILHLQTFVRPDSSVLYFEPEAESDRSGFMDFIEYLNKRTRAGLALDGQLRFIFIPPCEYT
RTQVEYLGGSLLGVVQNAYPHVPE*

>c4968_g1_i1.p1
MGIDLEKGGRIKKGGRRAPKSENPYLSLLVQVYRFLARRTDDKFNSIVLRRLFMSRTSRP
PMSLSKVSVFMKGREDKTAVIVGKVLDDERTLDLPKLTICALEFSKTARSRIEKAGGECI
TFDQLALRTPTGKGTVLLRGRRHAREVYKHFFGVAKKGHVKPYVRSKGRKFERARGRRSS
RGYKK*

>c6827_g1_i1.p1
MRTTESSFEVVDPSDPNGPINTEAYVCASKGRRFELTEITLPSLTATMVEAKMIMVGLCH
TDIHMRDNDWGTADYPLCAGHEGVAIVTRIGSAVRTIMPGDRIAITWIRDSCTSCSACME
GRENICETGYQGTYLGAHSGPWGKSKLRYNEHGGCFSRIQRIEERFAVVIPEKVPSEVAC
PLLCGGGTVYEPLCTYGGPNVKVGIGSIGGLGTAAIKLGKLRGCIIYALSASPHKKQGAL
AAGADEFVDTTNDKELEACAGTLDLVIDTAPVNQGVGMYLNLLKNNGVLCRVGIPSAADQ
SLNYDLIPLIFQQKTIAGSIVTGTKRMKDMLELVSRNLDFMRDTEHWKTEHLPMSKVNEA
MQNLVERNNKGYRYVLEW*

>c6378_g1_i1.p1
ARKNQEGNTTSAVSGGADTAGAPPAPGAPMPPKAPVGNIAGKDNAARGRQKKPLHWAKVP
MNLVKTSMWPTLDEGNVRLDEEGIDELFGVDVVERFQIAAQEVRPEVLPHKRKHNVNILL
ANLKMSADDIKDVVRVPTYKQMEPGTLQALLLVCPTQEEEMLLVQNANIRNEVDRTDAFM
MDLADLKGLRGKILCALAAKTFNDEAVEVIRNMDTFAMIPVEVMNSEKLNRVLEAILALG
NFLNSGTGRGGAHGFKLEALAMLSTVKDAKGNTLLDYLIYMLERDHGGLLPIDDMPTLER
SKELSLEAIGEEVQALLESVTNVSEQIKQIGDDPTLAAFKEEMEVFAEEAVKVREEIVSL
RGLMMQKLQSMMQHFGERNKMSRGRQEDILRMLREFGNDIVAGLKRAEELGERQRKAAAK
AEARATGNDVGGGGGEVNGGLEANGTEE*

>c1015_g1_i2.p1
RGVIAQFVDAARRSNPNASAHSLTVRSAPKSKYRQAHLKEQLTREMAKSKNHTAHNQSYK
NHRNGIKRPRKQQFRSRVGMDLKFLKNQKYALRGTIQARMAAKKAAASS*

>c5166_g2_i1.p2
MTAISLPHISPYIHAYRSPPRRHLSVPSDPTPCCRVLSTANCSLRLVCLCGGRVCRGMGL
FGGKGAVVKSLCKHVGTKYNNGGAKSGGRFLQVFTLAKPGVLPPRLVCSRKHRDWERGFW
CRRAKPING*

>c4080_g1_i1.p3
MAAIKAIGIILDQGGDIKRRNGRKIQTQIHRRRKLHTIIDTGIIRNQNATHPRHKITRQP
IDHVPIIHLHNPIRRRRNHTQRRNKRILTIHLHHQRRRPTRHRRPRRIGDRQHATFLALQ
RSGECDKGGIIACFGNLFHLG*

>c2180_g1_i1.p1
MGMSTRSKTGATPPARLPPAPTISKSSPRKKSRTSTPRQTSRSASSSTFPPDVLLYTDDG
SQVSTSSLLTPSKPALILFTYPRANTPGCTTQACALRDALPNLSPLGYQVWGLSYDKPKS
QASWRTKHSLGYGLLCDTLQTGVIKSLGAHKPPKSIKRSVFIITKDGVVWRRIGVSPKLT
VPLVMDYVKSHPLKLDPTDDKTDQPQADHPMEEDTADDNKASDSKDQDAMEDDEDKPDTT
PVDAKEPEEKEAKADKTKRNVDEKKPEVDDVQPKADEEKPKVEEADIKADDSKPKKDDAQ
SKGDEAQTKADDAVTKADEPQPNAEKAMEKAREPKEDQAMAKAKESKEDEAMETADEPKE
EESLAKSDKPKEEEAMAKADKPKAEETMEKAEKPKKDEATAQADKPKVDEPIAKADEPKK
DEAMAKLDEPQPKEDEEMVKADDPQAKQDGAIAKTEESQPKKDKPQQKLDESQKKADELQ
QKADEGHPKEGKPEKKGDREKPTEAKKVEEGVRDASNQVKPPGDGVDAGQPDIPSSQQRE
GDKKSEGNAHGDSKGKTEQDAKGQVDDDGDHPMEDVMDAEDNKARVETKEDHGAKSEGIA
GQGAEQAPVAAKEMKDVQSEKAREALPEKQQEMMSEPAKTAVNGN*

>c7385_g2_i8.p2
MSLAMPRSPPRYASLASSLRLARLLAPSYDPIAIVLDMPPHHRLEGLLQAARQGSLSAHL
QQDILAHTHNATRRTLSLSDTPSSTSPTRLSCVSTPSATAPFAALPSTFREDYAAPAIWC
TMIDIRLGNTLFSASERCPVCARGAYRDIPVLDAQGHHASVCTGGVGAVRRHNGLRDLLY
NLLSDPKLSVNVYREKTFAADLHKDPSERRALDLVIDDAAFAPKPQGIDVTIVSPHSSTY
RNRAQTGAAVLDAAEKRKHRTYDDLCAAEGIEMRAAAIDVYGQLGHEAQAVLQDLSRYIA
IRRGTSPTREFENLKAKVSAYVQRYTAMMINQRRLSQPTNGT*

>c15539_g1_i1.p3
MLRLTRIPLFHVAPSRALLLFFLFLLLLLLTFVVRLALTLPIPFGVRHRQRLFCSLFHVK
AAIHIRFGKSDTLVFPIIYRHILFHHRVSQYDVHASTHSIQGHNSYTPKLGPFRSVIN*

>c6580_g1_i1.p1
MHSFSSPASTSDKTTPPPHQEMAARGSHWSFIEKARFEAAMLKYGPFAWDDIIKAVGSRT
EKQVKAYAARYRRRKKLAARMQALPIISYPDVTMQMPITHDHPTMTPTSYHQDRVKSMFP
QPPPPEPSSYQDCVGVYGASRVGGMTDIQTATGLAVGVPTSDDVTEPSTQAHSECHSSAP
VSVSAGEPIMDMFSQQMGEIEDSGMAKVETTGLGVGDGGVLDAVQENGAEVSELASEVEL
LVDEAIGGSEDILGGGDDKPLVQFNEDPYPQDFINNWFNN*

>c7386_g4_i1.p3
MVLPGARDWVYCALCPASRLVLTPANSRCGSNTSAKSRCSPQTCHAQDVTAPKPSTPSGI
TSFTADMVGTGLDGMTIKWPSLRKTCRKRPVTPPSNRGTGSIARGQTSGRWAAVEVRTSL
T*

>c6867_g1_i1.p3
MPPLPHAASLILHGNHNRNRSQLLINPNQVAHRLSPTPSVPTNTLIPPSRLHVLSSLQVR
RYHLREFVTALNVPQVLILVIQQILVTLLPKPHLLVARRVPPGPMVHKHRRQVSNLDASP
SSIQEECHVLIHLQDVTPRVRTKHISLGNQCIVQHVHADRHRHLLNTWAVVFIPHTQCHL
TVFKLGHLRHVPWNKDTDTLQLFNTWQVANSDSNHVKVFLSNPIHPDLQVSILIKHVVVV
KQHKVPRRCHVHHHIATNRDP*

>c5594_g2_i1.p1
MPFPALKLTRRLDTRSPYFLLLPFLFPTLLLFIPLPSLRSLDTDTTAHTAAPLPELHTPH
HHPIPQNYTTPTHCVLYDRPPHTGSTTISTALHKCLVSHHYATTTFPWDAVPPENTISDL
IYNHSNPHRAAIDNHLSISPTDVYLLHLLCSPNLLYITSTRNMRARITSSAKYNLTPTHH
SSNLTADQLQQAMAIALGDRVNEHRLERYPFDDPRVTLTPDFIVRYEHLEADLANLLTAM
KCDSAFDTLNVHRMAEGGEEAEAVQERTRQALRLRFGDQRHRRMVRLAEEGNQKGLDKTR
EWFGQV*

>c7234_g7_i1.p1
QSAHAVYLPSITTICTSSNRLGQIHVSHRLLRRSQLPLQHIDGFHFAPASLAPHPHLLNF
AQVQSTSSAISLLIMAFVTAPLVSANRSFNSSALRSGQSFSGSPVSRRPVVFTSSLSMKL
RVAVVGGGPAGACAAETLAKAGIETFIFERKMDNCKPCGGAIPLCMVDEFDLPPSIIDRK
VRKMKMISPSNVEVDVGKTLKPNEYIGMTRREVLDKFLRDRAVDLGATAINGLVTKLDIP
QGKDGKYVLHYSDHGDSKNGFSAAKTLEADLVIGADGANSRVAREIDAGDYNFAIAFQER
IKIPDEKMAYYEDLAEMYVGDDVSPDFYAWVFPKYDHVGVGTGTVINRPKIKQYQKAIRD
RAAVRLEGGKIIKVEAHPIPEHPRPRRVNGRVALVGDAAGYVTKCSGEGIYFAAKSGRMC
AEAVVEASRRGEVVPTEADLKEKYIKVWDKKYWATYKVLDILQAVFYRSDPAREAFVKMC
GDDYVQRVTFDSYLYKTVTTVSPVDDIKLLFRTASSLLRENMMEVADVKRPMATLR*

>c7398_g3_i1.p1
MTYCLKYLLGLKKLEIFTLRRPILSSRPWSNCRFRKSMEPRQTVETESPSLQGITLVPPL
ASYPLIRRTVLVKENTSPQRPISAILRLTFAYPPGISLPLSPSAQHVKVVRPGSPKAKSY
TPTSDSKLGEFDLVIKVYRGGGTSEWLSSLPLGTPVSFIGPLPPPSKKKIYSPGPSVIIL
ALGIGITKGYTAARAELRGRPDCNVTLVYCMRFKEESLFEDEIRKLTEQHAGRFRCIRMT
SGERVAGLEHGRITTDIVKKLVADTDKDDVRFLVVGTKAMINSVWEMLATIGFSQRAHSL
SRKPSV*

>c3387_g1_i1.p4
WVLKHFRCEGTPRLAFVFVVKATFRFTTEATHFGNLIATSSQTVSPCKRIPKRQRGAPLS
DALPLFSSSLSSDFRDPYTHKRRTLFSHITFRLQSNTWLQTALKMSRPPPQSLVLMKRAR
ARSLRHAPAAVVAPAAVPATSLRICVVRC*

>c5459_g1_i1.p1
MSDIMHASLSQATFSSAPSIDDDNMSVDSDMSAASNLTVTRTITRLEDFPKHKPPPIGTV
LEEETPKPVQLVVEFLGGPSAVSDGTREFMDRLYLEPMEVSLECQFLPKIDMFSNTDPFA
VLHMRDTPRDGWREVGRTESLTNQHFPRFVKKFIFSALPDQDMDKELLVKVYGKGSMKKS
IPLGHAMCSIWDIVTAPGQCKVMKMDSINHKKDTWVILSGDTKRKEGGDRVVNINVKLDK
SAKPKGKTFYLLNRSLKKARWTPVYRSESHANPNREYKTAVSSYADLFCAEDGKPMRLEF
YQKRSAVDPKLIGFVQVSMKQLMAWEEGKVLQWWSGQGGSAPGLVVLAKKEISEESIDLW
FAVTNE*

>c6625_g1_i2.p2
PNQALHTPRPPLISPRPAPLNPTHRVTMSDKRATPLQSADPTSLSTLKYEASLVHPVAAI
EAEARPNEAAARRRLQAAVYGAALPMRRMMHRQTLSQFHRIGGLPSAHLALDLLDRNDEK
IDFADFLDVEMPQMPHVDPRDQLEKDMGLFVKSQI*

>c3400_g2_i1.p1
MHLRVRYSSLLDRHPASASGRIFFLSPSVAVVKFKTWTGSMDHNPVLQVTLIGVYLLRER
LIKRVEEIRRDDFEAMPSTRFVAHRVVSPTYSLEQDILRTVNTMGPSLCKITRCWSFDMH
RKRFLS*

>c14851_g1_i1.p3
MTAKARIRFITRHTSHPRPTPSHSTSADLSLTHQPTSHRRPTHATNRIRSAPLTPLSHTI
LQYIKYTFEYNRGMSSNFFQPGDCGRVATQRRAGCAAHRFPFFLVFLGAGAPFPVACFAD
CPALPPPPPFPLA*

>c466_g1_i1.p2
MLHSFIFSVPRGWEGEGGVVSVRVVTPSQLFACARCGTDSRLVVSRASCPPIRFGVCTAL
PVLLRSVPLPPPLFFSFCCNSAYVPLPIAPLTKTIVALTRPPTIHPPTSRPRNFTPHCPA
TNAKGFLHNGVTAHAHVHTPTPTPTPT

>c5166_g2_i1.p1
MYVRGDVGKRDSGHPGIASFFEEGGFRALMDWLRIGCRYILTISGVYVQVLAYEDQHTTR
RSKISLVLSIFSASAYTAPISNTRLYGSCASKLSTPVQSTHIKGSPTFQAVIREADVSTG
DGSVSIVVMRLPSKASDPGESGLSLRKSSAFTD

>c8538_g1_i1.p1
TPIAHHWPSAVHSDNPNTKLPPGAQLQTPFSLALSRSRFPPRPRISSFSKPHLFPPPVLR
QTSLDMGNGQSGMPPGPPGDNQGDKKKKKYEPPPGPSRVGRKKKRRGPEVAAKLPSITPT
AKCRLRLLKLERVKDYLLMEEEFVAHQEKYKPREERTEEDRVKVEDIRGTPMGVGTLEEI
IDDDHAIVSSAVGPEYYVYITSFVDKDQLEPGSSVLLHQKVLSVVGMLADDADPMVSVMK
VDKAPLESYADIGGLESQIQEIKEAVELPLTHPELYEDMGIKPPKGVILYGEPGTGKTLL
AKAVANSTSATFLRVVGSELIQKYLGDGPKLVRELFRVAEDMAPSIVFIDEIDAVGTKRY
DTTSGGEREIQRTMLELLNQLDGFDSRGDVKVLLATNRIESLDPALLRPGRIDRKIEFPL
PDEKTKRRIFNIHTGRMTLADDVKLEEFVMSKDELSGADIKAICTEAGLMALRERRMKVT
HADFKKARENVLYKKNQGVPEGLYL*

>c15110_g1_i1.p1
MASPEAATPSLPPLPAKRPPPTSSPAHPRPKKMRVSELLGIPADPVSLAKPDDSEAALTV
SGTWASAEAITRSLPKDKGLPLTILTGFLGAGKSTVLNYILKADHGMKIAVLINEYGEVD
IDNQLVDTMTEVEDGEPIILNNGCICCTVSGTFIEAVQKVLERADASGNIPDYFIVETTG
LADPKPIVDSVTATELREDVYVDQVLTVVDASSWSEDHYDSDTAWRQIEVADTILLSKTD
LITDPDRLKNVVDSVLSIRPNARILKSQKGYVPLAALFDLGISLTKKVKKKSVESKANGT
DKHSHENGKENGHHNHDKKDDHHHHNEKDGHKHDHKHGDEHEHKHGDKHDHKHDHKHDHK
HDHKHDH

>c5630_g1_i1.p1
MHPAFTTPTALPTRLTHSIPSALSSRSPTLTACTPKAVLEELAPPSTPPTSTVWTPSAWR
SRRALQQPIYPDLDHLARVEDTLSRLPPLVSPGEMRTLKSQLANVAMGHGFVLQGGDCAE
SLDEAPDGVKDTVRALFKMAMVLMWGSQEPVVKIGRLGGQYGKPRSSDTEVKDGVELPSY
RGENINGAPFTPEARIPDPDRMLLAYNRSAGTTNLVRALASGGFADLKRVKEWGMDWSMD
TSKGREYMATAQRIAEALHFMETCGVNQENPVMTSTSVFTSHEGLLLPYEQALTRQDPLT
GEWFCCSGHFIWIGERTRDIEDAHVQFAKGIANPIGVKAGPTMKPEELLRLCDVLNPENE
PGRLTVITRMGADKILQGLPPLVRAIKREGRHVVWVSDSMHGNTFKAETGYKTRSWNRIM
TEVRGFFAVHEAEGTKAGGLHFEMTGKEVTECVGGTREVKASDLARRYESLCDPRLNQSQ
ALEMAFEAAEILRHQRRHHNW*

>c5921_g1_i1.p2
MRTPAFATPFTGVSPARLRPSLASSVPRCAMGDSLAPEISITDTKSDQTSKLAVSMVPVP
PRISDAVSIQANVALFLSLKSKINVPSPSPASTTPPPANVSPSDLYFPVATRNQAPTIEF
PDNAAISVKYEKIDSSVAGVTADSVDSIAFWKKPAFKYDAPPASDSAEAECLSTALYEKY
YPSKIRNLAPVISMNPPGPFDTITEPYLKVSTAFVPLNTEAAREISVERPPEDSSLKAAA
VIAKYYSDDVIYKAPQILINRQKEQVEFSLAEVPEPVTEAEKILAAVRD*

>c12665_g1_i1.p1
MQSTAPPLSWATPITLRTIHHSSPHHRFPSRLATRPSLGPTLPPSPSVLIPTCTTTHTKT
STNPSIDTSILKPQNPLHLGLITPPETTTPLTLEVEGSFPTYLANAAYYRNGPGVFEVTH
KDGQMYTPHHWCDGIAMVHAFHFHLRDQTVAVTFQSRTIAQGTIRAIQSVPKEDYVGVCV
SRPYQPKPFLATLRAMLLPMTKDPHTGQVPYNNAVSLEYLPGKGHLNARTDANSILRVHP
RSLDVIEAFDFTHFSPKLRGTVSCAHGAYDEHTGEYFNFTYEPGFGKVGYKVFRIDAEGK
GEIVTTFRDHPYYLHSIALTERYIIMVMWPCHLDILRLLRHHSFLDALKMKPDTPTNFVV
ISRSTNNIVATYQHDPFFSFHAFAAFEQDDDIIIDMPHYRNASIFASLSMDNLKAGVPGP
VGAPVRYTLQNVTAAAARGPDYRPRVAFRKLANFGFEMASLTPLRQRKPYRYAYGITDSG
FSSMCSVVSKLDTQHGQHMTWMARNSFVGEPLFVPDPEGREEDDGCLLVLGLDAVEEKSF
LAVLDARDMTLMARAVVPLPLPHGLHGTFVPNVGTEEEAPGEDGGVVGAVF*

>c7331_g1_i2.p1
MVDVRLGNPLFDGSRLCPMCSISSAQPIPIVDAPGHHASVCKGAVGAVRRHNRLRDHLFR
HLTYPAIALSVSRERPLAADLHKSPAEQRKLDLVIDDPLFAPSPQGIDVTIVSPHSRPYS
DLADGGTSALERATLKKHNYYGPPCRSEGIDLRPLAFDVYGQIDITRLQLLQDIATCFAT
RRGKPAFTEFCALRTTLSAFLQR*

>c8727_g1_i1.p5
ISFAQRSSADLTLKTIPWRLIQRPTNPSILFPSTPGVCCQSILVAPYPVWGGSFLIPSRF
PLVKPSPPHAKHHGRVVINHPSCLRPYIYKFLRLLPPGYRPYRVRRSCLSLSSCQ*

>c17427_g1_i1.p2
MIQASLFFICPVEPYRLRLWRTRPTSTAKPLTNTLTCVLRPSTFYFSRAQSSPLTPSSCP
LIFLAPSAPRTKRVLSSFLSRISPHSPPPILHASFYSPRNRSPTPF*

>c4498_g1_i1.p2
QLPQSDLDFSLRTAPGSHRPSSPCTLTNPHTQQTAALLKTTRQIELLLSVEKPLQLQIAN
CALTQHPKLSIYGAPIHRTTASQSYCPPPCGPMQIFHRNPFTPDMYAIPVKRAPLIVNPL
ISTMTCSTGQVFPPITDNPNPVTKGNTPPTPTPACTLIHHPSSPLTATTAPNNRRPQSHA
TPNGSSLTKIPTLNTSSAPSQRNNSYSAHPARLTSRPIAMPVSNSPLTRNQNPFSFLYLD
LTSPPKTISRDL*

>c170_g1_i1.p2
MGREDFLLSALHVVQAFQVVKHSALPFVFDFWLAGYALGEGSHLRSALGLVEVVILETRK
RGHHLHDTFGAGAREPFDDAAFRELGTSPGDAHDDKRGAG*

>c5259_g1_i1.p1
MSSSSVVPSARSLSPPPSPPTAHKRRRTELTSEPGLPSCDCDDVKCDSSMDSHHHDHYHD
HVPSIPPSSSSPMSLHTAIRTVQQQNLSEEEKQHRIHNLFAEHRRRATSKHVAPHEGDLE
DGRFPGKGAPAGCEHYERNCWIRAKCCGKYYPCRRCHDENEDHEIDRHATEEVGCVVCGE
EGQPVAKNCRKCGIEFARYFCAICKFYDGKEGKEAYHCDKCGICRVGKGLGIDNHHCDGC
GTCVPLEAKDSHPCRDRSLDANCPICHHYLRTSTEPVVFMRCGHTMHVECLTKLTESRYT
CPLCNKSLTDMSDWYRALDERIAKDILPPEYARKRSRVLCHDCNEKTVVQFHFVYHKCGI
RECGGYNTRVLEQFDVEEDSDPPVGAAMVGRAGIGTLEAPSPAMEGNATVLGQ*

>c3081_g1_i1.p2
ARKVQYRIAVARGEWIALYFCPCASLCNQWYGNLNPRTCYHHHAPSTHHHHTATHRNLVT
PPPRSWVRHLLSCIPLEQLTDRRTKERARKQSKQTTQLK*

>c1657_g1_i1.p1
MRPALPLLPLDLPCSALLRHSTPTRTSPRRPPTPPKTQLSTTWRSVVAARTARTASTMNA
EIVGVALLAAEVRRRGGIMARERLFVGRKGDDASPLLRSRVRLLEKDVDAIVKTMVKAKQ
RVRAKLRGRPVGLIAKMR*

>c6871_g1_i1.p2
MGMSKHSHSSFQKLSNLFPQLFCILPSRHGPYYDPRQFFRLSNDPLPRPDDSVPSAVTSE
CKLFTESDRGIAHSPSPLLSPFAVCRVAAAASFVEQIVFNLRQILRNTPLSPSDNRTSIN
GWKSSRHALSNDSSAPSSLLPSDSWSSPAPEPTVASAKDDVRVRSSTASAIPTGPVHICE
D*

>c2981_g1_i1.p1
VALVVMPVCVRGGYVAAFAVAAGVVYFTFSGGPVVAACLARGIFMPNNTSLAFSLLAVSI
GMGDIFFSAVIALSGQSGAASGAADSSLAARQGDYNLFLLCGILWSVAGIAASAIIKVSN
AIALFNAGGATGGPV*

>c8423_g1_i1.p1
MTSALERQCTLLIHQDVAPDDVDELKNQLESGDLEAKADALKRAISMQLSGEPLPGMLMM
VIRYILPHEDTHLRKLGLYYLEIVDKHGPDGKMLPEMILVCNMVRNELVHPNEYTRGCAL
RFVCKIHDAEILEPLVPAIRQNLEHRHSFVRRNAVLAVHTIFEKFEFLIPDAPELVEEFL
QEEGDLAAKRNAFVMLCQSDQERAVNYLNSHIQHVLVWGETLQLSALELVRRVCRANPME
KGQYIKIIFTLLQSPSAAVVYESANTLISLSSAPTAIRAAAQCYCQLLASQSDNNVKLIL
LDRIIELRGSQTAVLQELVMDMMRALSSPNMDIRRKTIDLAMDVVTRRNVEEVVGVLRKE
LVKTMSAESTSEKESVSEYRQLLIKAVHSASIRFPEVAGPAVNVLTDFLADSYGEAAVDV
IKFVREMCERYGDLRPEVLSRVLLVLPSIRAAGVLRGALWVLGSYSEDPQDVKEAFKAVL
TGVGRLPLTTKKEEDELDENSPNSDEEQDVRPAPKATRPTVLADGTYASQIAETEVPVNE
EGVAAGGEKSGPAIRSLLLSGDYSVGVAVCTMLTKLILRFQTFDNAPAVFINRVKAEAML
VCASLLRFGKSSSAPLPIDDGSAERIIACIKTMNSEMNGGLWLESSRGAFNEVIRVNEER
KESAALEKARKDQTPVEEVIDFRLLRSRRATTTADGDVDVDEMALTTATTGSTTPKGFQL
SRVTQLTGMSDPVYAEAHIAVHQYDIMLDVLVINTTQDTLQNLTLELATMGDLRLCERPQ
SYTLGPGDRNNIKANIKVSSTETGIIFGNIVYDVAGSGANSGCVILNDIHVDVMDYIEPG
EVTDSEFRSMWAEFEWENKVAVNTSCTDLTQFLDFITECTNMRCLTLRGIEDESGYLAAN
LYARSVFGEDALVNLSVEKAPDGSLAGYIRIRSKTQGIALSLGDKITLRQSQKTATK*

>c3348_g1_i1.p1
FIFCWSIIIIPIDHPHPRHLVSSHHDSSSHKPTMKADWTAADIPDLSSKVAVVTGSNIGL
GLEIATRLAQHNAHVILACRTVSKAETAQAAIVSQYPNATVTVMQVDMSSFESVRSFVDK
FKSEFDRLDILMCNAGVMAFQERRTTESGLELQLATNHLGHFLLVGLLMDVLKRTDGSRV
VTQSSSANWFGSFNFDDLNAEKDYKRWNQYSMTKLANVVFVNELNRRVAESGAAGPKAWS
VHPGLVIGQLQEVSAGGNVMDKVMYKVFGYLAGTYETGARPALVACAGEGVEVGQFFGPN
GIMSGMFKGNHPKAVTPNKLAGDKEVMRKLWEVSEEMTGFKYEF*

>c1703_g1_i1.p3
MAICNFSTAAIPSSTSIRQPLPRPSESSSNLNAMSAFITPTPTAARAPFSGAAVRTCPVS
TPARWTMGKKSKFGPFTPAVIATRLVIGEKRLNKLRGKGIALHSQVITAFCEFTGAGPKM
RQKLIRQAKDNGNTLGFLS*

>c7382_g4_i2.p1
MLCAFLASTSAPHISSSRSAFVEDAHCRLWPGLQAVKGWRSDRPWLSEDIRRVNDNFGES
HVTVGQLPEFEGVGVGVTRKLVQGDKIKDVVTVEWERSEKYDLIAQEMLDCILSFKTV*

>c12571_g1_i1.p1
MAVSDRNRFVRIYHSLVAIIMLLAGGALVGLGIWLLVTDNGGPINLEYSGDNFFRVVLNF
GIGSIIIGAFLLFTAIAGIFAMARKSLGVTFRIIYVLAALIIFAALVFICVISILILRND
DSPTVKQFVLDAWQRTIQDEARENDVCEIEQFYECRGFEDNDCVSCPLGTEAACQSLLNC
ANCGVPSDPAVGCYGRILDSIRDVYLPTAIVSGILALVVLVDIFVACAL*

>c5846_g1_i2.p2
MNLTLNLTTPEADRIANVSVMGSWDEWASKMQMEQVSKGQWTATCVVPEGKVRFKFLVDE
HWTTGDGYDVEDDGFGGVNNFVFVRPLRAKATAQDDDDAVHVDLVNDGPLVDQVAHTNVD
AVAVVGQGDDDMAPDLDGDNAEHAQEGHDKKPDEEGGQPENKDEGCVIC*

>c8421_g1_i1.p1
MIRFVTLFALLALSFVTASELKFDEGDDRIVVLSMDGEADGSVSVLFRDTSGEETAVFSS
GNPRLMAGEVEVSIGQEYTNFTFPLTFKGVGTAEFSVAVGEEEVTGTFIAAGFSIMNDDG
EMVSGDGNGIEINPVSELTLVTFPVRVVGIDGSSVDISDTMISTAGTDSAVVDLESTSIS
STEFVLGLSPYRFDVDGFRVEFEAPSIELNGEVHENVLIVTQTRTAGPEPMCVAVGGDLV
TEDGVVKVTMFNTLSPPLDADVMDISITIGGETTSFDRDLSDLSQPTQTIAFRTLAGGPA
TITCDGVDAIIKGGELTVSGGSVSPEPIPNGAMPQPTPEASPPFTTFEAEITIETIDLPD
LKQSDVDPVVAKCCEVTGGMNCTLTATRQGSSIITVVGLINGNDSAAAGTALEECFDEPE
CECQKDLGYDCDSMTLNESRFDALGASGAATGGLATWTIVLIAVVGAFALIVVILLGMWA
VHNKSKNQSDSDYSSSGPLGVPDPSDLLYEQSIVRDIYGRGDFPDGGPSQAVAEQRAREA
EMREEFPRPPSSSGLSRGAATDDASSTYSV*

>c5846_g1_i1.p2
MNLTLNLTTPEADRIANVSVMGSWDEWASKMQMEQVSKGQWTATCVVPEGKVRFKFLVDE
HWTTGDGYDVEDDGFGGVNNFVFVRPLRAKATAQDDDDAVHVDLVNDGPLVDQVAHTNVD
AVAVVGQGDDDMAPDLDGDNAEHAQEGHDKKPDEEGGQPENKDEGCVIC*

>c6033_g1_i1.p1
RSLSEIFFICFDIKPLRRPSSPAQHPMSLRLVPAFLTTALPLTYRRFTSNSCFIRSRKLF
IPSSRPSVTMVATSISAPGVLDTDNRGGVLMGPRNGTVAVKFFPSLAEYTGELLVLAVWA
PEDDDKEYEVPSAIGEALGLTDVFAEMVTDSEFKAKTGSSTEVVRVVGKGPKRVALYGLG
KKGKEGSPAAGAAKFAVQKGIGVKMCSTVGLYIEDGGTKEVANAAEGGTVGGYIDERYKE
KKETEKVPEELMIVGNGGGAEMDGAVKRGVAIATGIITTKEVVAAPANALTPATMAVAAE
MVAKEVGLGIKVMGRAECEELGMGSYLGVGRGSTDEPKFIHMWYKPEGEIKKKLCMVGKT
VTFDTGGTNLKTQGGIEMMKFDMGGGAVCLGTAKVLGQLKPEGVEVHFIMPAVENMLSDR
AIHPGDILKASNGKTVEVLNTDAEGRLTLADAVVYAENLGDVDYVVDLATLTGAIIVGLG
NEVAGMYSSSDEMAEMLLDASKKVGEGLWRMPLVEEYVEQLKSKIADLRNIGAGRAGGSI
TAALFIREFVKTKNWAHLDIAGPVWNDKKGGATGYGVKTMVEWIESVMRKE*

>c7392_g2_i3.p1
SATCWPPTSFGKRASLARSSPSSSSQAPNIVQPTSSSTRAPLPQVPSPPSGALPSPPTAY
DVKVTSPFRPSVLRRAALGKRAAAEIAHDDKLRHHARQIRSSLHLPDSADIPPLGWTFVP
LAFDTLGAHSARTEAVLNDHAKRISYRTGSTPAKILQDVRQRLSSTIWSSVAAAIFVRMP
PT*

>c1898_g1_i1.p2
MLQVRYGHEIGSLVESAAARSETSIPRVCLMDSEMSSKPIRTPYMDRPKLVWISPCHPNF
ILLCSAVMALYSCHTLHICTAMALSRSIALLARFLQSVWGSGRARSRKMLFSPRVLAVP*


>c1436_g1_i1.p2
MLSPIRRLPFPRSLLRRRNRGCPALTLAYIATCSWSLVCSLHPSPPPLHLHCRLPRFSNR
PRCPPLRARMSNLHTIQGCRHCHDKTLNWLTDRPLRSPSVAIQTNPLPMREISLPH*

>c439_g1_i1.p1
TVPPIITIAITISVGTVITVTGNTTVISIPISVSPISVITVTIPVPVPITAMIITLRTTG
ARGQSLCGPASIVLQPDKLTNSLLISLLRFGIVTRRPTGHPAFAGKVIATVLHAIGVIHG
KSSGVNVSNSLTLRVTMNTGTKGTNEGSQGKDDKIWVRNTTVGTIFVSAYADNALNLTSG
IFGLPGAYTTSHGTEKKRALRREKLKGRKSKWQEKGEVTRVRGREELVLS*

>c6318_g2_i1.p4
MPYDNMCWAEHSHVLDHTAKSCGTFTHTPPLTAYTQTKSTLFSCKHPPENAHFNNAHKNT
QANPSDALSDKIPVHRHPPRRCVTNRRHRAFPGYCPPTTEHSRRIPWPTASPQNPFPNPP
TTRPPQPPDTSQTPLPLNSLVKKNCCRVGKFYPCGAISCLQYLKVIIATIHPKVQNSPSP
RARRFKTPPAPRASQPSTFHMAGTHWSPAPDLPFPPSFAASGVFNSSKCSL*

>c4742_g1_i3.p1
AFGQRRHQRIVSRNATFNLPPVLTRRRPFPPPTASVKHRNFTAPLHPTSPCDPSLSKRCS
LLSKSTLIQASQQKPLGGWSTSPSNPLSSERCRLRSTRKRCRLRYKLSWTRKRSQHLEVT
DFRNLHSVQTIKAAMQNLQNSNCIHSECAAVTGV*

>c3276_g1_i2.p1
MTFSYKHGLQVQSIPRVPTPMTLSYLKSCGTRHSPCSKHKLHPTRLLSIPSLPSRRQWSR
PSPSMQKLETSSERDTQLLYLGNVADQVDDTVGVTPLIVVPGDQLAELTIQHDTRAGIKH
ARRVIVNKVSAHDRILSVLHDTLHRVVSGGLHGSLNILISSVRLQAHSQIDNRHIGGRDA
EGHTGQLAVQLGHDLSDSLSGAGAGRNNVGTCAAAATPILARRAIDGLLGSGGSVNGGHK
ALLDAILLMNNLDQRGQAVGGARGVGNDVEVRGVLVLVDTADKHGCVLGRGRDDDLLGTA
GKVGLCLVLEGEDAGGLDDVVGAGLGPRNLRGIAEAEDGDGVAVYQELAVGGGDFALVAA
VGRVVLEHVDHIVEVDEGIIDGDNLAGALFDGGTEHEAADSSETVDSDFGGSHCNWMWVK
TASGWGL*

>c6100_g1_i1.p1
VELKGHTDVDEVKIAPDGYWVGCRTFENCYWFWSWEDGEWSRAVENERLSSNWNWVGSSQ
RRWTGVLEERVVWQVLDPLGEVYTTASGFFIRLKGYPFTAHVDILQ*

>c12571_g1_i1.p2
IISALTYISRKLRYKAIPYSSLGSPLVTQPLTPQLFPSLLPVTHATTSLLYTRFSHPLAV
TPDPRSANHPSSPPHPCTSPWQSQTEIASSASTILSSQSSCFSQVARLSALESGSLLLTT
AVRSTSNTVATISSVLS*

>c17144_g1_i1.p1
MDNEIDTSADAALVAQALERPQSRYLQWAETPDVAQALAQFRSEREIRKTGRLDLVTWVQ
YICGFGYQGPPDEAWASLFAACRVLPMLGADSDLLREHEIAVLLAYAKIKPDHGDTMTAA
QLVKHRIKPAVLGRTVARTPGILQHIHVKFENWALGPFTDMFCSYCVSLCGPSSYMPGID
QLPTTQVDIGDSIRQCADAHANSLLKTWGGVVSTILDIENDSTSQRAMRFEQKLHEKRKF
MYQHIFIKISEYWFNLTQSRALVPQQDTEGLHYRQNPFILSKKSSRDRTLFAKEKGNSKL
RAFIKKVIETPPMPRAIPFWATVTGTITICELHKPSKFGHAGLEFLQSNDVKTDVVKLLS
TNEASPFEATTANVRIGTFNSGTITAEVHGVPVTQMCRALRLIVSVGVLPPKEGSDRPVF
EITGIRDTRWVELLPEEDQCTQRDVVSEMNMSDDEKQDEDENDCLNQWFRSIGIGKYLMN
GEGCQWQSFDLCEGMSKHNMRLSVPDEVLRRVRRQAKSLEHSPHSIMHSMHPDLLASSSM
MLSAASGISEQGMVPDVDSESEGSEIFDEPVWIDCHSAAKLTFFAPPGVELYAATPEKKC
IFKKSPFWKSRAP*

>c6001_g1_i1.p1
MKAMILVGGYGTRLRPLTLSCPKPLVDFCNKPMIMHQIEALAAVGVTEVVLAVNYQPEKM
TAFLKEKQQELGIKITTSQETEPMGTAGPIKLAEQYLNDGEPFFVLNSDVACEYPFEDMI
AYQKDTGAAGVLLATPVDDPSKFGVILYDDQGKIESFIEKPKQFVSRFINAGIYYLSPEI
FNRIELRPTSMEKEVFPAMADEGLLYVMELKGFWADVGQPKDYLTGQTMRLDAYSRDEPD
RLAKGKNIIGNVLIDPEAQVHSNAVLGPDVVVGPGCVVGDGARIKGTTLLKGSKIGGHTY
VSKSIIGWHSKIGSWVRIENNSVLGEDVTVGDEFHVNESIVLPHKGVKKNLTTATIIL*

>c10607_g1_i1.p3
RRSPATDFRVSSSRSLATSACLTVRLSPATVVQEASAHLSTTCSTRNDHRPAHTGRWPSL
THPTVTNRRPSSHRPWFRRRTRHHTSRPRPRPFFRRRLSGSLHLYSGS*

>c6826_g1_i1.p1
MTSLYSISSIPTSPIEGQKTGTSGLRKKVAVFQQPNYLQNWVQSLFSSLDELSGATIALG
GDGRFWNKDAIRIICRLAAANGVAKILVGQNGILCTPAMSAIIRARSLFGGIILTASHNP
GGPDDDFGIKYNIANGGPAPETVTSAIFKNTKTITEYKYATVPDTDISADPFAEVDLSCN
GETVFTSKDGEETFSVEVIDSADDYVALLQSMFDFSKLESLFARSDFEFLFDAMNGVTGP
YAKRIFVEMLGGKPECVMRGEPLEDFGGAHPDPNLTYAAELVAKCDPAQNSAAPDMGAAS
DGDGDRNMILGKGFFVTPSDSVAVIAARAPTAIPYFADGLKGVARSMPTAGALDRVAKDL
GIELHEVPTGWKYFGNLMDAGRAQICGEESFGTGSDHVREKDGIFAVLCWLSIMAAESDG
KDKLVSIEEIVTAHWKKYGRNFFSRYDYETVESDAANAMMAHIDSLQGTMNAGRSSSDEP
MPIDDSFETKVALADNFSYVDPVDGSEATGQGRRFVFEDGSRVIFRLSGTGSSGATIRLY
VERYEPNEEGQLLDAQTALKPFIDVALGVSKLQEFTGRDKPTVIT*

>c10737_g1_i1.p1
MPTALVAGSYAILVGLLLAPVVVAVPIALQMMGLATVIIVISSVNAAIRNRKRLSDGDEA
EERDVIGRDQAYRFPLVASGALLGMFLAFKYLPKEWVSFLLTLYGVTFGGLALSQVLGSL
ISQIPGFPEAMKKEIGHKDYVSFTGSDIIGLIPASPIAYWYYTTKNWLPNNILACALGLS
AIDLLAIPAFQVAAVLLSGLFFYDVFWVFGSKSVFGSNVMVSVAKQFEGPIKLVFPRFVG
AGPEDCSMLGLGDIVIPGLFVALMLRFDIRNVSVTSPIPSLLPYFFGAVASYVGGLIATY
VALTVFEAAQPALLYLVPANLLTAIILAVVRKEFSQLLAYTEEEAVDEKPVKAGTKGTTI
DVPSTAETSVEEKKDQ*

>c17805_g1_i1.p3
MYTCREWDASNHLVPKLQKIGHGAPGRNRFVFLCVLLKYLEFLVELFIEAHDGSHISATV
TVVGRRPYSHDLLVKHIFVAFLHELMRTTNQIKLVDVIELRGDSRTEKPPCSSWRNGPCG
NILRI*

>c1407_g1_i1.p1
LKAQLPNFPLEQHAIAFVVTCNRNFPFFGSTYFPFPPPLNLMVLPRIPLFANLRRRDTSP
KPPSQSTNQRPQPSSVTAEPSPMTTNPIRAKLDGLAAQIQQEGTALDSCAVKLIELKIDL
TTLPGLQPNASVTEATIPDIVLARDVYEVAALLSLKQEDEVSFERHVSQAKTYYVDYASV
IPKSSRQNLILGLNLMRLLAQNRIAEFHTELELIPMDSRSDKFIDYALRLEHYLMEGSYS
KIREEKIAVPDALFVYFVDNLMVTVREEIADCSERAYASLGMDAAQKMLSVSSQDELMEL
CLARGWNVDNGVIYFGRQDMGKVGADQIPSSEMIRRSLAYARELEQII*

>c1403_g1_i1.p1
NPDFNFIQALRACPLNRSPLSILLSYSPPQNLPNLHPSPALPKSIYIRKRYTHVQRLSVP
SPRHAGNRPHHDQYRLLPPPPTFHGRPRPPFLPPPPAHQAPPPLSPTRTSSKTLLPRQTR
TPSARLRTRRRTPPPPLPHHPP

>c6989_g1_i1.p1
MRPLLLKGHERPLTRVKFNREGDLLFTTAMDKAPTVWRASNGERIGTFKGHNGAVRDIDI
TWDTTRIVTGSMDQSAILWVAETGEKLYEWNFKSPVRCVAFSPGDGIIAIATAKLMGQDS
NLYLFKHDKDSTDQPDEPLAILEGHTGTITKVLWYPTGEFIITASEDRTIRKWEVETGTE
IASVTAHKHEIKDCQFDKDYTMLITASKDQTAKLWSYDDLTMLKSYSVDHPVNSAAISPL
FPHILLGGGQEASQVTTTTDRQGKFEGKLFHLVYEDELGRVQGHFGPINTVAFSPDGKQY
VSGGEDGFVRLHDFDEEYYVKGEEGRL*

>c5195_g1_i1.p2
MLQWPKTQRFRSFFKERTAIAGEEEGEVATEDGATTADAAEGGVEVQTAMKDVETVTIVE
IATIVEIVIFVATATIAVIIGVALAEIVAARMTPRGGRGDSRTSAVRTSPSFQTSMTPLR
FRVCSFGIWVAVVTGQVPSRPCWRRLTAVRGCVD*

>c17505_g1_i1.p1
TKGGKTGVVGDEVGVGDGLRDPDPPVTYVGRVARAWRKRFWDVTGRHGAQGERDKYPTGW
VRQVVVLGKRAMRQKRGVLVEPIYIAQVIAVTIMSGLAWFQIESSESTVEDRLGALSFSC
IFWAFYSAFNALFAFPAEKQVLNKDRAGGVYRLSAYYFAKSMIETPADMIYPVFYATFVY
FTIGLNPYFPSFLLFTVTLVLNVLTAQSLGLLISSFVMDVRKAQVVASVTVLTSMLLSGY
YIDPDNTPAFIEPFRFLSFIKYSYETLVRIEMLNGRSFDCVDDLNTIYSNNGQNCPIRVD
DVLRGAQLEDSLSIPLGILVLITWIVVARILGYFALKLSQTSHKPKLKSWKM*

>c10460_g1_i1.p3
MRQDKTIRTLNQRAIRRQRLRRRHIQPRRKNLPLIQRRHQVLLVHQLSPRRVNKHRRLLH
QPERLLTKLARGLRIQRTKRDHNIRRLQQLLLTYKLGLQRCRHLGLLRPPGVQYTAIERP
QPSRHCRPDPP*

>c7382_g4_i3.p4
MNTASTFLSSNGSCLALYRISIEAMIIVLHPNTMAKMLHAITVSLAIQTILKLRIQFNHL
LSNQVVFFCSFSLNCNDVLYLIALLELASNSDTNAFELR*

>c2687_g1_i1.p2
FIFRAPWDVVGRDIRCPPASLPELPAQLQNLPKLTKQASPGRYFPLPLSNASSTSYTAPS
LRPPSSLAAFLFTMVAKNAANPMRELKVHKLVLNICVGESGDRLTRAGRVLEQLTGQTPV
YSKSRLTIRTFGIRRNEKIATHVTVRGPKAEEILERGLKVKEFELRERNFSSGGTESGTG
GGGFGFGINEHIDLGLKYDPTTGIYGMDFYVVLRRAGDRVSKRRRAPGRIGRFQTVSKDD
AVKWFQTKYEGLVL*

>c7275_g1_i1.p2
MTSDTRPFPLLTPTAQSLPAPKRVKLAPDTKTTSARPSAMATAKMDIVSPASPMGLRLSS
DINKAATVFLSHVRRTFARFPVDYTGELVRLLDDIASFTRSISSSITERSEQLQYGVVGT
GSDITPDMAVKQLYRVLAADGYCCIILAKGCDQPLTFADSDLHGNYVVCVSPLDMDTTGS
DERGVAGMLFSVYKRKSSTSLPGRGMDLRQNLGDQVAAGYASFSSATTLYYTMGHGVYSF
VMHPVALQYFLQPAIRLAIPENPTTVYSDRALLRKGTAISVSLSKTVDKLCCSMFTTGCL
VGDVHQLMQTGGLLVAEGVHLMCEAAPVALIVEQCGGVATDEFGNRILEMSITDEYNVYV
TLVLGTPASHKNLDLKPATDQNGINGSASVLDH*

>c5098_g1_i1.p1
MSTGFVTPTPALRCSRHSVSVSITSRTPSTFVAPSRRVYTRTSDVPASTVRMAAATAATK
KSVKDLTATDLAGKRVLVRCDLNVPLDGKTITDDTRIRASVPTVKYLMDSGAKVLLSSHL
GRPKDGPEDKFSLGPVAVRLSQLLGKDVTMAPDCIGDEVAAIVAGMSNGDVTLLENVRFY
KDVTMAPDCIGDEVAAIVAGMSNGDVTLLENVRFYKEETKNDEAFSAKLAANADLFVNDA
FGTAHRAHGSTAGVTAHLKPSVAGFLLEKELEYLSGTVANPARPFAAIVGGSKVSSKIGV
IESLLEKVDKLIIGGGMVFTFLKAKGLSVGSSLVEDDKLDLARDLMKIAESKGVSLILPT
DVVLADKFDAEANTQVASVSAIPDGWMGLDQGEESTKMIQGELKECKTIIWNGPMGVFEM
EKFAKGTFDIAETLAELTATGCTTIIGGGDSVAAVEKAGLAEKMSHISTGGGASLELLEG
KVLPGVAALDDN*

>c1898_g1_i1.p1
GGVRRVGYCAEGKWVEGVGAGYVRKVGMGRVVVRVEAEMGAEELEVKEGCAVRRRMCLQW
RDYDAIGREEVDRLEEEARLWRRNKRRRGQMGDWEPRKWFTRGSKRGWQDCVNCRQAVWT
GRGKREGHARKCVVTSGNGVRTESEAGGGRGRGLGQEPSGALIGCEDC*

>c14963_g1_i1.p4
MSMFQSLQIRPFQQKRAKSMNEAAVFMLQNNIGQRKLGLRFLFLLCGQQLRSQTLGKVIL
PLDFVIPIVLPLYIFVGRGHIVIPCVVLKLLKVIVLLKDILAACGGSVLLFHIGWRCVRR
LILLGSLLFFGHY*

>c3259_g1_i1.p1
AEHNTQHRPPPSHSQPGHPPLISRPVVSSPSPFPSAPQTSPRTQIPSCQLSAPNMVFGKF
CVYTAGPNTALIKSPYRRGTSRIVIGGRVFAIPIFQRVDSLSLALRTITVHTVHGTTING
VSVDVTSCCQVKIQGWSTNGDEEPNLLGRSSVGGDLHMDNSAIQLAAQHFIGKKDNEIED
AIQKTIAGHQRAIIGVLTVEELYKDRNAFSKRVLDLCHDDMRNMGLTVVSYTVAEISDGN
GYIEALGVTQTERVKREATEGAATHQSQAMSKKATAEAESHLKVNKEQERMIESDKLRKV
TQANAQREIDVKVAIQQKARLITEAEQDAVLFVERQKASAADAKAELEVLGHRVEKAKLT
KMREVNVEADAMLYKARVDADGVRASATAEADRVRKLGEAEADAIRAKGMAEIEVLRERV
KVWQECGNQAAILEKMIEVLPKVAAAVSAPLSKTEKMVFVGGGAGGGGPSAFTREMERVV
AEVPETVHALTGVDLRKGIKNMMSGGAKDSMLQGVAEGMGTSATRAFLSNGGS*

>c6848_g1_i1.p1
AVDGRHQHSKSLCPDPIICTRSPFTSQGDQRRLHLQPSIPRRSSRIAFTMSTSAAARPVV
TVLSSETGQPSGSTSMPAIFTAPIRNDVVQIVHTGMAKNRRQPYAVSRMAGMQSSAESWG
TGRAVSRIPRVPGGGTHRSGQGAFGNMCRGGRMFAPTKIWRKWHRKVPRKQKRYAVVSAL
AASALPALVMARGHEIDDVPEVPLVIDGGAEAIKKTNKAVTLLKALGAYDDVERVMETRR
IRAGKGKMRNRRFKQRRGPLVVYEKDDGIVKAFRNLPGVELCSVNCLNLLQLAPGGHVGR
FVIWTENAIQKLDEIYGTGETGSSIKKNFILPKNIISNSDVARIINSDEIQSVVRPIAER
KMWIPRKKNPLRNKELMYKLNPYARIQKTLPQQKTSVAPADKSVGQKFFEKMIAE*

>c6565_g1_i1.p1
MASRKIYIARHGERLDFVDPSWFRKSSTPHDPPLTARGKQQATELGHKLASLDIKHVFAS
PFSRCVNTASNAATEISPDLKVNIEPGLCEWLNAVWYRHSEKGPIWRTVDSLAAEFSNVD
ASYTPVYPMSHNFDGFPESLEKLNRRCDKTYRAVLEMVEGDGNVLLVGHGTSVDSLIKIL
APDAPDEPITYCCLTECIPTSKEFKYKVGMHCDVSFLSSPEDKDDTRYV*

>c14852_g1_i1.p2
MRRPNLAFTLSLPLSRLPTSLAICPSRTLRLPTMTLQPQDSSYREERDRRAIESEFLMPA
PVTGEVDDDMAMLRERIQMLGRKEKQWAEVVQQFTSMSMLTGIPFIDPDTGEPTARAWVF
VTLSAAVPLYVLFLATQWLHLTSVSFSQIL*

>c15210_g1_i1.p1
ASAHPPRPLPRSLLLTLLLLLLHACTVHGTPPLPDTRKLHTAAIHLSKTLFPATHLHSNL
VRSVKSTTSPIGRRCARAVCGRMRLGRIVGCICHNVFENDLPRRPTGGTTAQQLRDFSSR
RNTALTRCRITFDVRGRISAMRGRRFCRTEGFLSGGRVNLAGLERTSCFLQARCRLCRVF
T*

>c13533_g1_i1.p2
MVDAEIAASKLSAKTLNLPAPQQRCELPVQRLILLGMNLNFTCPVEISRFPRKNCNGSFS
FDKANICEVRETRLRFGAVNIAWDHNINSVPTGDHNHRMVIELCGLYH*

>c17475_g1_i1.p1
MSSPDSDPAPPIELYCAGALTESFTPSEEMDRAKAVMQSSPRMPAVGFYGSRYGERWHVD
LVSLPHNAIRRQLYDAFTIANALGKMTLDIADADLARVYAWLGTLHTFVAAVLDAEHRLL
YPLVDNNLKKLPHQDGAPVYLPELLSVRGRTDAKMQIMDLLEAARKTRDVATGETSAKIV
ALRYALDQFGANILDYFAAMEKVVPKILKKTLRHGQRDKDKLEKKLFERLLQQNHGGMLA
ALLLQCVESRTKRDDFVHRCLRREKDRAAFRQHVKRVEMTHMQLARTFDMVAMRYERRFN
VNKFLERYDENADKQREMTLAMLGDMDLDDEGDAEADPTAVGNTVAGGAVEVVAPVEGVN
EQGDGLDDDVLEVVAAI*

>c2877_g1_i1.p1
GLLYNLTIIFADNAPAVLIESRPRPRTTLYCYILTQIDTVPSQPHLAWYIRNTSVRCSSA
RHHPAYHPSRPRRHHAHPPVWNLRPATAVSRRAAQNHTNNHTPSQTCHPHRPSLLRLMPR
ARVATRCTWCRRVILLLLCVLQCA*

>c1056_g1_i1.p1
MQKPFSPRLRKISPRLPRLLPRDILLVLTTALLTLFITFLTNSIKSLSPPTTPNSPNQTP
LLRSLLESTANPPPSQTEVPHAANLAYFIQIAESTASHLPRLLSRLYHPANVYAIHFDSK
MPDPLVANITRQIFAINPKYKRNVHIMPSELITYRGVSMVLNTINAMKFLLEHNQDWHYF
INLSGSDYPLVSTAQQRELLGRHLDRNFNFISMAKPQRWEQNIAYRMDHFYVDEALSFTD
QPSQVVQIPFLNPLARMMNFRYVNSEAWMINSRDFCRFLVTDGYARKMLLTFSFSVEPSE
HYFSTVLWNHPKYNKTIVPRALRHVIWTHEGEDAGQHPFYVDERLDGGEFRFRKVAEDSP
NFFIRKFKTPDSPLMDIIDGRLDDPTHVDAVTKLYTWITSVAIDQNNLDKDNA*

>c17184_g1_i1.p3
MPRKTAQTLRPHLMKSRKLRRRRRLPKSRRTRRIFPLRIRVSNFTSLIANAHVLDLVAAG
RTHWIPGLLFGFRVEMGQRVLGGGEVFKAERRDGKDHPASFLTSLGTLLSPFLVRKDE*

>c6963_g2_i1.p1
VLNENIANLAPPSASITTGPPRLPRPFRSFVINRPSFRYTIPVPPGRYSLRLAFFEFLQC
APDLRVFSISANARSTPPIDVFSQVGCNRPYFINLFNLRVGPAARILLNATAISGAAPFL
SYVRVRRTSALPSSPSGGGGGGGTGGTGGGAPVMSAGRSRLVDSIVFTDGDVPDGWRRYN
PRGFVRPVQLFQSPSRRIRAPFRAFARSTTALVYVQRGLGGGLVRVVLGFAELSDRACQV
GARVFGIRVNGVDGGVVDIFRRVGCRRSFVKTVVVRVPPSGVLTIRLVPVRGLGPVISNF
RIVRRRGGGGGGSDTGTMAPTTTVAMMGGAGGGAGAGRLMVVRNVDAGGDSDVPGAVSGA
TQVFRNVFPIAGTDDDEKFSTHRFGISFSYVLTVRPNVVYGVDFFFAESFQPGCNDDFRL
FTVNVYDSARGAATGEALTDVNVFAEAGCRTALQRTVTGVRVGPSGSITLMFTASENNAM
VSAFRIFTRDPNFAASMEEPTPVPTSGPLRAFVAVDAGSDGDPFVAGTSKSATTMPVVRT
ASVMQAQLQTARFGADFTYRFNLRPGAYDVLLAFSENFDPSFCQIPGKRVFNVYINGMVQ
LEGFDIFAQAGGCRKGIEILLEGHTVGAVATRPLTIRFEAIVNFAQINFIRIRSATRACV
PVSTTGTITEDHAAHAVPGSYPPQLSANSPKSFVDSAGRGYVRVRIDGSRSHTHFIDAAN
DIIGQIDSYTWTIVETGQVISRRAQFFYNFPLGTTRLKLAVTDNACTSDEAETTVTVTGR
IQPGMYCYYFNGLTDIPLAGAEASTQQPQFAAVSNTLALGFPQFSFANTKFAARCQFFLE
VDSNMPNARVTVETFGTGDARVFKGEDLIIDSTAAKTTQTALNVGLIGFEIVYLRTSLGM
PAKLHLFVNGDVPGPAKISHDRTTVRPILTAVTPNDGPVSGGTRVKVSGFGLFIPLTVKF
GTKFTRVLPSGQNPTQFFVDTPSVPIAGTVQVVVTSGAGIKSNKVSFTYGSSSCDDVGFI
ETKLKNPDGSDVDLDLPTSAAIGQDGKIYMGTFSGNVQVLTYNPVTLKAISQCYSKKIFD
PAYSNNGELAKRSILGLAFDPKDQIIRPYVSTSTLDWWDKNEIARSNMRAWQNGAIDRLK
PGTDPSNPKICLVYDKRIVSGLPVSNHDHSVNALVFTQKSDLLIAVGGFTNAGLPGYKLG
GFWEPQLGGAVLIAKLSKPGFNGQIVYSNPNFPRLAKKISGDVDLYATGFRNTFAMAMTT
TGDVYAADNGPNCSFGNTASTCADYDEEMASTWDWEAEVDWPGKVRHGFSNCPFGIGRPD
KVLHVTEGNWYGHPNILRDECVWVDPFDHLTADDKIPPPRLNYKRPMALLESPTTGIGEY
RSNHFCGKLRGELILSTFKNGKTYRMSVDGPNVVSGPNQISPNGGLMFVENERGDLIFPR
LNMKNIFVMRPDVKEASGLFIAGAIPFRHGKAGGTKIIIGGNNFGSMPTVKIGGKVCQVM
QSTSIRITCKVPGFQIGGPKALTVETASGESSTLPSAVLYTTT*

>c2147_g1_i1.p1
TSQTYAGYSMLPPSQHPQAPPAPPQPPRVEPVIAPQPPRLGVPAVHPVPDASTGITASDE
AMGKVPVAPVGVKEGNGAMVMPTTGHRSVLGSGIVSSAVQEAQVKARLKAETFAKNRKRK
RSDDVDQPDVGAGIKEDKTEEDGKLSPEELRKKRYMRRLALNRESAAVSRVRRREYVKLL
EEQLVKAEKERMRLATELSEMQKRHAELRDQLTSLEVKVQGSDGGEPARF*

>c12607_g1_i1.p2
MPQLQLHRSPPPQHSRAIRCGSHALVKQLPRAIIIAFPLLHHRPRMPNGSMIRVYLNAPQ
KQLPRLLQPPPPRLKQPIRLTRRSTGRFHSQGSLKQLGALPHPPQLLLRNCPTLQRPNMG
TIPLHSTLKQLTRAFQTSMTMLQNGPRGPQRRVPPRLNHPTPKQLTGPLRPPRPLLRQSV
TLPHQAIARIEVQTASKQHTGPTHLARTVLHNSPGM*

>c7215_g2_i1.p2
MLTPSVQSSCLPSAGTAPNFIISHHLFHMLPLGTKLQPFALPEPLTGNTVTQDDVRMENG
LLVIFMCNHCPYVVHLQQQLKSLGADLPSMGIGMVGISSNDVGGYPQDGPQPMKQYAEGI
FSTFKYLYDETQQVAKEFKASCTPDTFLFDKDLTLVYRGQIDASRPGNKKPVDGSSIRVA
TKLLSEGKVIPENSMVPSIGCSIKWKPGNAPDYF*

>c6082_g1_i1.p1
MDSDKYAFWGIALKPGEPADLELQDGETLHVTMASYGVELNDEKGRSVVTATVHGSDHKH
GLAVLNAGVTESRVMDVSFIGEESVSFEVSGKNVVHLVGNFSFEEDMEGDSDSDEEGDTL
IGVYDDQDVDSDEDDDDETAEPKLLMANDAPVITELTEDEEEEEKPVKKKEKKDRLPNGK
HKATPEDAKPKEDKDTAKTSKKESGKHGKKKDEKNVSFRAKSDAKKDKGGHGKVADETKA
KETHPADMDDAEDEDGKPDQEVKGPVKAADLHQGDNDDATNGSADSDEIQPEKPKPQATP
KSGGGRNKKRKQANAASSEATTPTSKKSKLSQRPATPAAVKNSQKPAKAETPQKPGQKEI
TSNKDGNGGNEANGDNVEKNAPDTPIQEKARGPGDSTGMSKSQKRRKKKSKKNANAS*

>c14889_g1_i1.p1
MTVQHCTPRHPNRSSPHHQLVVDHRCTPGPAVTKRPSDRSSAPPSHGMQTRSQTYCICIK
ARVPGVLRTVSKTKKLRHFTQTSDSGKSPSGIRFPTLRPHRGHPPRLPSTITRKHCHHLQ
VELHRLEVEQLVHNRHLIQQHRMNNTTDAHHSQPPILNLPQPHSIIILDPHRIESKLPRL
RPILKHITIRHLPLMQHKLRQSTKQENLPQPRSGHLEHSLRRQRV*

>c17426_g1_i1.p1
MAATGEIKLFNRWSFEDVRVEDMCLADYIAVNQKNAVYLPHTAGRYNTKRFRKAQCPIVE
RLVCSLMMHGRNNGKKIMAVRIVKHCFEIIHLLTDQNPIQVLVEAVVNSGPREDSTRIGS
AGTVRRQAVDVSPMRRINVALYLLCTGAREAAFRSIKTIAECLADELINAAKGSSNSYAI
KKKDEVERVAKANR*

>c4831_g2_i1.p3
GYGEEQRGAVAGGHSVASSRTRLYRACYCEMRNVRLTHPFVAPFGKHTLLGVHVHAKVAA
WRCVPTTDWIEAHACYTTVQYCSAASAIHVHPVQKGIVSSKSRSPNH*

>c3209_g1_i1.p2
MLHNGSTANPVRHSIYYSHTTTSNPSAHVLFAWYWTDRLGCVQGPWLGCQRAGSSLSALV
CNVYPNASSSLPIDQGNRPLCVETHNHVRIRLQSHVVTPQNVSHCVIQYPGYPHFEKHLA
PVIIGKIKVL*

>c4527_g1_i1.p5
QDKIRPLWRHYFQNTQGVIFVVDSNDRDRFDEARDELKKMMAEDELRDAFLLVFANKQDL
PNAASTAEIVNALGLPELRTRAWHTMSCCATNGAGLFEGLDWLADRLRQ*

>c12576_g1_i1.p1
MRPRRPRRRGDWGRRLPAVSILDSPISSSDSDGFPCDSSCSGDSVTSQDNYPHNHTRRRV
ISTPPSHLSPIPVGSHPTPRDLPFANPYSNDLHARRPDLISARAHRTEMRDVSLTEYAAA
ELPDLGFLLKGIIPGFGSPSIANFPSTGVPSSLAPPLQRRKSAPAGSFRPKPPHPKSTAD
QDRPSNRPPTFPDSSKHSPHSRVPVGNKYEALNTVSTARDQFARQESSKRSRRVLTQANR
PAKLSPKITTRRFPDDLAISRRVAEKKDPDSMQRILLFEKLFSLYKGLVCRHETPTSQRR
*

>c4364_g1_i1.p2
MADDTTSPTGPVPTSMPVPPSVVSQPPAPQYNQMTAAQNQIMQQQTRQAQLQQQQNLQEL
TTKLNAFWLEQMHEVQQATDFKNHLLPLARIKKIMKSDEDVRMISAEAPVLFAKACEMFI
LELTHRAWAQTEEAKRRTLQRSDISAAIQKTDIFDFLIDIVPRDDPKKDEVRPVQGTVDQ
SQMQYYMTANMPAAAYGIQGQLNPTATDTSAAMMYQTPTPQVYASAGYGNMSYQPGMVNP
QYMRVQQPVMYAQPGYPAAQYLAGGTTQEQQPPPS*

>c7331_g8_i2.p1
HKHQLDPVCFPGRTRNAPVSLSNRHLPSTPSRPHSPVAYDITPSSPFQQCFLSWGARKAR
SVAIAAERRNLRNFATKLAAIPGQPGRFELGWRILSLAYDSLGSPSDTTSQVIQDYAAAI
AARGDFSKARVASRLHQKLSYAISSSCAASIIGRCPQPPDACLPLQSYRKFYKPG*

>c709_g1_i1.p1
MSILRASYALRSVASAIPKRHLAIMPTVKTATDTSAVDFPAPSHVGLSSTAADLARQIAE
FYTNPDSVIKLDEETRKSIEADITKKVQAIPDSALSEAWTAANVSVPSEIRIGDNPYFEV
YQKLRQEGRLE*

>c578_g1_i1.p2
MVRSNGSRANTRHLFRRSFRKTGPEHLSTYLQVFKIGDHVDIHINPSVMKGMPHKFYQGR
TGRVFNVSRRSVGVEVSKTVGNRIMMKRFHIRIEHVKKSRCNEDYLKRCHGREMEAREAH
AKGEKYNVVKRTPVLPAEAHVVDAQNMELVEPIPYEFVV*

>c1261_g1_i1.p1
MVAMWLPPPTALLSPHDINPRSTILSQPFHHHQQPFVISSDYSPELPHRRTLYASPAPAS
PLPKPRHLVTKPSSITKVNSPSRVPSKKLFRCPYPDCNQTSSNKGNLSKHIATRHEHRKD
FECPFKGCKRRFAKKYNMQRHLSASGVHRQAKLPSSNSHVPTGASSDRRNPQWSSTELDL
ANFLATKCQQNHVLRAL*

>c5693_g1_i1.p1
MNAFVTSTPLVRTTARANHAVSPSRSTFLAARPTPHAKLPNLHALASTPPSMSLESDVRT
ALKELYATTPCMPIMVRLAWHDAGTYNVKDGTGGANASIRFMPEAGHGANNGLSIARDLL
QPIKEKFPQISYADLYQLASVVGIEYAGGPVIPFRMGRVDALEAECTPDGRLPDADKRMG
HLRDVFYRMGLNDKDITVLSGAHTLGRAHPDRSGFDGPWTKVPVVFDNTYFVEIMKDNPD
PELLRLSSDLALLDEPETKALCQKYATDQQAFFDDYVESHVKLSELGCFVQVA*

>c15278_g1_i1.p1
MSYATDLRVGGKWRLGRRIGAGSFGDIYMGISVSTNEEVAVKLESIKTKHPQLIYESKIY
RYLNISPNGHPVIGIPKVRWFGHEGEYNVMTIDLLGPSLEDLFNFCHRRFSLKTVLMLAD
QMIQRIEYVHSRSFLHRDIKPDNFLMGLGKEANIVYIIDFGLAKKYRDHKTHVHIPYREN
KNLTGTARYASINTHLGIEQCRRDDLESLGFVLMYFNRGSLPWQGLRAATKKQKYQKISD
RKVSTPINELCRNYPPEFATYLRYCRSLRFDDRPDYAYLRGLFRDLYIREGFADDSIFDW
TLMKNNEGGGRDAPSNLASPTAPGAANVYSPNAGEMEHFNGVPLGVTVPGEPLNIDQTYG
PIAGASGNVASQPPTAGGTAGVRGQAAGMPSSSNRRGEAGAAARPGETRKDGTNVQRIPR
MRMPSLRR*

>c7235_g1_i2.p2
PLQKCNYFSNLNLLILWFKQNTTLTIMFKTLFVAIFAILLVSTSALEMEDDSIHQAGCTV
TRGPCGGRGRASRMCRMCDGTGRVVGCQRGTRRGFSCRCTVCPTPTPVYYY*

>c11698_g1_i1.p1
MRGSMKASPCQCEVIKRIDPNYRFPSISRHWINLVDPSLHCSRLTLNNPISTWRSPFDQP
RTSNNTTPVPRATPASRAHNDPRAFTARHQQTPPPPPHPPP

>c8690_g1_i1.p2
MRPTIAHGDTKPLRVTDGEVGSNLSWGFQLCQCEKIRSHDYLGTGGMGCLHKGLVVVDRP
IRRGVLNEGTAQVTIASEVDSVVVADNHIDAKPFCTCLNKVNSLRMNELTDKESLLLPSS
NVEAHGHSLRSGGSLVQK*

>c3690_g1_i1.p1
GGGGGGEEGTAPRDLDSLASGIQRRGVHSENEVQDQVRKGYVTCLASAIRASRVIVAAAG
QLYGLAVGSTLLDLARGLGVASWGAIAVVNGSVAPLTQRLEMNDIVRFISEAG*

>c13161_g1_i1.p1
MRPSPRSTRAKKPSMPTLQRRRPRVGDVVDVFWDDRQVYYRGRLVKRYYPHPFGFYIRYD
DGDYISTDLNCFMWHYAADPNALMPSCCDHPDDFQEGQLEELWGKGGEVSDRRAREADGI
HSETTATQPRRGVEHHDEDMEDRDEISAALLPDATRDKQVHGAGGVDTLRTEAKQTQGGT
EEKVMEVNERNRFGATDGQGGTGDTGSTREAVDQGNCTKTAEVVPSSQGGEQVAGGLVRM
RSAMSASGEMMEETQTERTRCKEEIEGGESGGKTPSWDNVMRMRKAKVKKGLPRAGEDSP
TASCQSLTTAEGFCLLDDLRRAKQRMRTSRKRSPPRDKPNPRKNGSEAGTSLEGHWKRRL
RRRYLGESQE*

>c2138_g1_i1.p1
MDDDLFEFEAPPEAAPQLILGKKKKKKKKKDASATAPVETKSPVAEHAAIEVKDNAVNGE
ENGGSHTASNFAALLPDDDLDENGAAAPSTAYAALDMDDDASQVALNDRADESGDEDGSQ
LTAAVPSKKKKKKKKKDLILEPLDQQDEVEPVASPGSPQANGGNDHAGPDDLLEFVEAPS
VPSKKKKKKKKAQLVLGPLQEDVSVEDQAPLDLQAEAQQEPPAPSEPAADVKRPMTAAEK
KKAKKERERLAKLEKAKKEQDELDAILAELGDGNPPQVADASSDNVNENANHEATPMTAA
QKKRAKKKKKAAAEKEDDPEIDALLAELDTKEAAPQVGTVTETKESGDVDDLLAELAGDT
PAAAKKKPKKKKKKGGAKGEEEGGTSTNAESVAQVETKKPKKKESAAVRRMREQREKMLA
EEERIRKEKEAEEARIAEEERIRLEEIHRKETEKAKKKAAEKAKKERKRKEGTLLSKAEK
ERRRKAEMFRKQLEEQGMIPAAGTSDRGDQANKPKRVVYDRKKKTRSVNSAVEQKEIALE
EGDKSLSAQPEKSTTPEPEPEVIPDAWDDLPDLEKSNGNDKKDDADEEAAKEDNGGARDE
DSESEDSDDSDGSEYEGMTKAEIAAEKRLDALRRERHKMREDAKSARTADHLRSPIICIL
GHVDTGKTKILDRIRKTNVQDGEAGGITQQIGATYFPIEAVKKEATKLQEGKKLEYNVPS
LLIIDTPGHESFTNLRSRGSSLCDIAILVIDIMHGLEPQTKESIDLLKLRKTPFIIALNK
IDRIYDWDAQPHNCPTRDSLAKQPRHAREEFERRVRETKLELAEIGFNTELYWENQDVRK
FVSIVPTSAISGEGIPDLLMLLLALPQRLLTERLMFSPILEATVLEVKVIEGLGTTIDIV
LTGGTIREGDTIMVVGLDGPIVTTIRALLTPHPMKEMRVKGQYLHHKEIKAAQGIKISAD
NLEKAVAGTQLMVVEDPANEDEMSYVRDEVMKDFKTILTSVDKSGLGVYVQASTLGSLEA
LLEFLRTSKIPVSGINIGPVHKRDVTKASTMLERRKEYATILAFDVGVEKEARELSEDVG
VKIFTADIIYHLFDQFTAYMEEMKRRRREDVNDDVVFPSICKILPQHIYNKKDPIVLGVD
VMEGILRVGTPLVVRHGNGWLDVGRVASLELNKKQVITARKGESVAVKIQGKTTEHIMYG
RHFDFQDELVSKMSRSAIDLLKENFRDDLGKEEWLLVIKLKKRFDII*

>c5455_g1_i1.p1
IRSIFPAGLDYSSFCFSFFFEALSNKGLTGSRKRIVSTHTGDNRPGDYYAARPPLFLKRL
LPLPPHYTLSRHLRVPELARPPSKRVTVPCRTSIFIFQAMPTDPPTEKPPTLPVPHGQVP
TQHLPHTQPPSQQLRFPAQNPNLQNQHPQIPGHSVSHLPHTVPARNPHYAPLSSSTNMHG
IPPPPPHLQQPTQRPQPQQPQQLPQRPRGPVTQQPPQHYLHQFPGAGMPYPGQVPQYPMG
GNYVYASPPHYYGLPQHTTQQAVPQNQRDQRPSFVQSMRPPAQNQPSSRVSVPVPQKRIL
AIVDPDTNEEVKVDKVSTKAASKSAQPPQTSPSPAVKIPERRSRPLELVSDPADSDSKSE
NTKQERKDVAAKSTPAAPRHDAKVISDNKQKSPATVPDTETESSTTAPEVGLPPNAKSTS
SRDGTSSGDGKNVETVTKHGKTVPMENVQAANLSTESRQSPSTSPKSDPTTAVPEINKDN
DGVKGTVNGNDSMTSAGADSVSTGVDFSGPDIVETSKNLGASPTHSTSPPKETTQPAMEV
EKANGVDGASVRASPVDSDVSQSPASRALAKESGKISASDLKGSSPNVANTAETEEQADV
RRAQFIFKDGERRVYAPQFILSMQPASSPQKEEEFLAILVAQSICKGGQSTSIPPSAGDH
RRSVPTRNQPNPLSGDPRGKRSFPQQSGPGFMGGMRPPSGSGIVGSGVGSYNAFDLRNAR
SQNPPPAPRQSNVMRDPRGSRQTGPRDRFAGPIRQGHGQIHDPFINQVPVEKLKRTENGW
KRARESDDEVQAKVKQIRSLLNKLTLEKFDKIFKQIIEINISSYEILKEVVKEVFEKALF
EPKFSGMYADLCGRLDVATRDMLQKAKIFDDHGKAVFFRNILLNNCKDEFTRFAEESNGV
VRPSESGGKTSQKDKPASKKTEAPLTAEQQKLEAAREKEERDLIATKAKRRMLANVRFIS
ELYLKGLLRENIIHKQCIQKLLSIGIEKKEEDVFEALCKLISKTGAKLSENADALGTINT
YFQALATISKDHTLPARVRFMLQDLIDQRANGWKLRREEAGAKTIAEIHKDIENEERAKQ
EAQAANRDRRNRGSSGGGMHHRERGPQNYPPRFSSMTMASRQKPASTTLTRSTVALEKHA
SRAPPNPGSTLPSLRLGPGGARSSSLSAGSNAPSLRPRGTNYFTPFMTPTEPRDGSASAQ
SGDLRRPGTKRIATGPRRPISSAKRDSPVEKDGKMELPKLVNVTKRILEEYWSDVKGIKE
TRQDIESDILPINYPRFIEEAIKASVDAKMDQREKSVSLFCGIIGTPIPPSLSISAFCSI
IGLLSDLEMDNPRASEVIAKYIGALAGSGKFTGDQQTPTFGLDFVKTAIVNMGDHKKAAR
LVVQVLSQLYKNLTASIPDELARQTAVKGALELLDIDLASMMNMWNPMKGSLNLRDMLKD
YGVLFVLPTLPVELRLKEVLSSKPTGEDVQKVLSESTLSSKDVRGAGFTKMVIRVTFDWL
FMDPPDSIKTTFSKVVGAELVKCLGEPVPLNVQMAALMAAQSFIVSNLNILPPHKEGDSD
KPGYFAFESLYESDLVEEDTFMKWKEDTTWSTRVGGKDKMIMQTTKFFQWLETAEEED*

>c7183_g1_i2.p4
MMENSYCVMEGATVYVFLLILWIVRKTLTARLERNAGRSMKTAFAYLPQFLTRRRNQAQA
QRRQPPQPLLLKQPPTPPLQPPRPPRPLLKQQPFQPPPPRPLHQHPQLNQARRPTQARPL
IPTSHPLSWAVGCPGTDVMQRQIARADAAVGKLTWKR*

>c2907_g1_i1.p1
SITKRKCDRRLRQHGFRLITVLSYFAEINSGPIYYILYTLSKIQLPPMRDQCALLLCMFS
SSHFHSVANMTHAADAHPRTPSSSVHHKSRVRIHVSTADPQLSASSDATFRPPKCRSTFS
ILTCHPQPPNLPSHLARRGGKALQYSTTE*

>c4203_g1_i1.p1
MYSPTLLRLLICTLLFTLSLSQGQNPCHSNKEAQGDGVTCEKVRLPRDLCTACKLKPFLP
NGQFTNCRAIYDLDDPACRTQLRRYSQFNRHCDPVRARQTRNITQNREPLDYFIYSVCEE
CCDCIPIGATENQYQQRRESGRLFRANRGNCPAHAFFDICKIWPDIKYVTLGGGRPQFWR
PRICPLLTEWINSPAGENWLPRSFVPLNQSITDFLNIFLRVAKCRNREMWMQCAALEDAQ
NRL*

>c1765_g1_i1.p1
MAFVIPFPLRQSNYIGAKVSLTHATRRIPNVTRATATGPKPPKDFTAPKPKYFAVRPDRA
FDIVTGSAGFAVRLGTGAFVEGYRVKSESGRLVEYSSTLPTSKPKLPLRLFEFEACPFCR
KVREAVSMLDIDLLVFPCPKDGKVYREYVKSTGGKGQFPYLEDPNTDYASYESDDIIRYL
YKTYGPASGVVPPVIGSASAVFAGLAQSFRSGKGRSRAAKTIPAKIPIELYGYEPSPFSK
IVRETLCELELPYYLHTAARGSVKRAELKERVGRFQVPYIADPNTGVEMFESAEICEYLM
STYGPKADGAVVTPEAGTMFMPGDPYGDVEVEATATKEEVVEKSLDPQPVKDEVLEEYCE
DNPESDECRVYED*

>c977_g1_i1.p4
MRVRASAVRPDIAHPICSSICMIFSTEVGTRSGDVRRFSTAMTTPSVVWIPTAVDPSLMA
SMAYSTWNKRPSGLKVLTPRSYSERVRNMMAGIGGWVLAKTAGYRCKRIGQDRR*

>c17184_g1_i1.p1
MTDPEIAATAAPATTDENAPAPDEDFSKHYEPVVRLAEVETKTGEEDEEVLFKIRSKLFR
FSKELSEWKERGTGDVRILKHKENKKIRLLMRREKTLKICLNHYVNPSVELKENVGSDRS
WVWHGVDYADGERDEALLAIRFRDSTNAMSFKEAYDSAREYMTKLYADDFNAEKDGADAE
AASDEVKEVEKAEATTEVKEDKEDISSENKGE*

>c6662_g1_i1.p3
MHKLLTSTIIYPQSTGRTWHHLGTLLILLIFLDPHEPPLHPRPGIRQLLPTIITNQLAEP
PLPPLLPKPHQSRLPRLLLELPNQLLLLMLNAHLLLRLRLRLHRRLLSHRMPLRRGHHHP
PAKPRLPRKHDHPRRRVHARRRRGHHHLTMMLPHHQHTRRGRPRRHKKRLNMRHARGHTL
RGRHRCPRRMLLLLLMRRLLRGGTRRLLSLLLPPLHRGGIRTHRLLFLPPFNRRTSRAGY
RRRDLCITRRRRHMSRGRGSGRRHVERARGGGGCGVCGTGAGNQTLGGGGGGVVGGDKGG
HVHKFAAHGLLCGGGEIGA*

>c484_g1_i1.p1
RFPCPAPLPSSANVTVCRTTSAHRHIPSPKSPHSSRTSKNFTCLRPIRQMVVNGITLSNL
DRETSPKQNFYRFANGGWLATNPIPSSYSRWGAFEELNEKSNEQLRAILDECVANPSDDP
NRTACAILYATGMDESKCAKVGLSCLTDVFDAINAANTGHDILCLAARLRSVYGVGAGLF
SVYSLPDAKNSSWEVIMLSQAGSLGIGDRDFYVRDDKQQIREKYVRHVAEMLQLADFCQS
EEEANRAAQDVMALETSMAGSCMTKTELRDPLKTYNKCAGVAELERMTEVEETAQTLPWG
QYFDNLGLPETDRDTIIVNNPRFFTTLNRLLEETPIQVWRMYLRFHVLTRMADYLGKDIE
EKDFSFFGTVMTGQPEMKPRWKRVLNTGVTAMVEDSLGILYTGKHFNAQAKQACLDMVNV
LTDVLRNRIDEVDWMQQETKEKAKQKLEQFRPMIGYPDRWDVDDVPDLLKQISMERSFCE
NVRACNVRKFRKVIERINKPVDPHRWEMPSTLVNAYFHPLKNVIVFPAAILQPPFFFHPS
EESPHGDPAVNFSAIGAVICHEISHGYDDQGRKFDSKGELSDWWTEADAAEYERRAANMI
KLCDGFEVFGKNLNGRLCLGENIADYGGVKLSFKGLQAFMEKYGRLPDVDGFTPEQRFFL
GWASIWRNNIRKEMALQRIITDPHAPGEFRANIVQVIKEFHDAFGVREGDTMWQPPEARC
EIW*

>c3921_g1_i1.p1
GMGGMQGGMGGMQGGMAGGMGGMGMGSAMGGGMGNGMAGGVGAGMGAGMGGGFGDNSFGA
GGNAPLALPAPPTAESSLNAATGGGDDDDVLNALGPIQTLNISDNVPSTSGGSNPMGMGG
MNGGMTGMNGGMGGMNGGVNGAMGGMNGAMGAMGGMNGGMGGVNGAMGGMDGGMGGMGGM
GTAAGGQANPFGAAAAGGASSTNPFDDF*

>c237_g1_i1.p1
PWLIATLLRFGPPPLREALSRQPHLISKLASVFANPPYKLHPSLATHVADVIRIMLHDYP
RETATALQPTQLPRNLVQHVHLQPAADLIPRLVSHRTFSPAPAAPLVAMHKRAVVMLGSA
HVQDLLADAFVHAAAELRYASVEQRPHLIAVLDNSAACMAELCVRAMCLQRKHEDVDERT
DIAFGANLGIISAHAYNDAARNMTLVEMPAPLKRVLEAADDVQGGDSVLLPALGLVTEIL
KAIREVRNSGFPSVRWSVHKLHIEELGNVLGSFAAGLEKLLGGGGKTVGRRRLAVVDLVK
ECCEVMPADCVQLMLMSGSGGLVEKLLAMGARYEKNEVLQTRISQILQAVLRRHEDVAVG
VLVGTGLLEFLERRKKSVIMHPVVAALAQYEERMQKMSDCKKQRKVLVRLVEEYKEREDS
DDEEGLLRDERQHAKISADLMCEMNLGDELTANEDYGQELYLHHLLDEVSSKDTQTPPSD
SHISHTAAVIAKGWGKGLSGRLKEAYHHGHHSK*

>c17463_g1_i1.p4
PIPNNVTTPPYPSPHPYHGHLTHRPDPLRLRCRWRVPLCSRLLRRRCQQRALQNRSRHRR
SHHHLEPHFRARPHHKHQSPCRRRSPRTHLPHLLPLRHRHSRCPIVRIRRCPTCHRA*

>c15050_g1_i1.p2
MTTYRSSLGTRGELRRIAAEAETTTIERVRPWKRKLQPCKFAPHVMIPQWVRGEHVVSKE
TEADVSMGGALGGEEVVRGILKALMDEVCKSPPPRRVVTRGSVGGAERMEVDGRGI*

>c6036_g1_i1.p4
QRANSAVHTKIPTYGILEKAFTIRKIPASSSLTRLVQTFIHPTKALRTQHTPSNCPPPPN
PPTTPRPPTFNHTNRPSNWGIPTYSRYRPYLSLPIKRRTPAATYHAPNPHHLPHRHVYSS
SAFSYMSMSS*

>c13178_g1_i1.p1
MNNDSPPAHKPTSSPRSAILIRPVEGVAPPPEFTDANQFSPPPPSDALKLDAIKKNPLVP
IGAIGTGAVLLAGLFAFKSGNALLSQRLMRARVVAQGATLGVLAASVGGGMASNVGRQ*

>c1683_g1_i1.p1
PPHRSPHPPRPNLHYFSRLTPHRRTPLSSFTIPAGRHFPEDGPAVKQKMTPNMRAPPEHS
GELCVFDREKLFPRAVAEQVGLDHDKMALLEIPNGSSSLYNALLQYSAHYAVDIDADLNT
LADDSDSSTKPDTAPNNSLDKQPKVTKGYGGANVPEREGPGKLSTLWNCPVDRYDLFGTS
DSDSDSDSEDESEIDFGDDDDDAPEKKRSVLETTASIGSLRKKVEPPVQRYQMGLGFAKV
PMGDKVVYMHHWGYGLPVSSNYSVQVFRTIILAGSDPYDLKELCAVAIKWRAEREQAKTM
PRPGRFTLFRFKTNGNGCGDWSNQGYKRSRLAKSVILPDGQLESIVKDMKDFVAKDTKVW
YEAHGLPHRRSYLFHGPPGCGKTSTIRMIAGMFRLNACFLSMTAGDFSNQVLQDALASLP
RRALLVLEDVDVLFNEDRKSETSTALTFSGMLNALDGLISVDGIVTILTTNHIEKLDKAL
IRGGRVDRQFEFVHPNHKQMCDLFLSFYEKAPRKLAERFADAVLSRQEQEARSIATLQQH
FIYTRKLTAEACVDMLPKFFREFYPKGGYSRNPWYI*

>c3477_g1_i1.p3
MTLTSRHWANVFIIVLGVYEKGVDEVRGKNDILANHGTEAFGFSVATGTGTLGDPYLTFL
VDTKANGGETLALRGGGGRGQTGIARYGEWRPRDRGEVRGCERGDCGEGRKRKGLHADEA
DGSGDLIAVKVLVTWRSMLKKSG*

>c6125_g1_i2.p1
MGHQRAKSSSEATLPNPSDFKPQKQLSTFQQLTPSNMAAEDYPPITASPAPSIRPPRRIS
ITFITSVTTITLLLAVSYRTSRFNSSKFRSRRTCSNLITPALASAVIPATAPQVSTSRGL
PVCPCQTNIAPVCCYGHRTGSYTTPNDCFCKCVLDNFVLYEGLCRGTLRIIPKRCICPRI
LAPVCCNIFGIVLKVGNACGCNCMAGEIVPGTDCPDVGLRSSSAGRLSKSQLS*

>c272_g1_i1.p1
RAPASPTTPTFLNPSLVPRRYPSPPTFRFTFAPATHNFPPPTSLFPPLSPLPSCTPAQAL
STASLSPRLVSFGISPTLTPLAHVPFPFHSVPLLSFPFCSPPRVYFCTRTSHFDVFLLCY
LRCCFSLAESLLLEQPSPLTSSGVLFVSTHRPRHISRPPTLVELS*

>c6125_g1_i1.p1
MGHQRAKSSSEATLPNPSDFKPQKQLSTFQQLTPSNMAAEDYPPITASPAPSIRPPRRIS
ITFITSVTTITLLLAVSYRTSRFNSSKFRSRRTCSNLITPALASAVIPATAPQVSTSRGL
PVCPCQTNIAPVCCYGHRTGSYTTPNDCFCKCVLDNFVLYEGLCRGTLRIIPKRCICPRI
LAPVCCNIFGIVLKVGNACGCNCMAGEIVPGTDCPDVGLRSSSAGRLSKSQLS*

>c486_g1_i1.p3
PKQWQPCAIPTLNRTSTARPPHRLYNSLSPSPAPATFTLPRSPRPQHKTPPCSPHLPRRP
PWSLICFCLPPSCFSRGSPRSSCPRAKPSARSTPRTPRYGTPTLTTPSPPTTCSSSTTC*


>c6852_g1_i1.p3
METQSRPKKIAMTLNIKPGLLEEYIEHHANPRPHIQAALRSIGIRNLSLWNWGERLFYYA
EYVGKEPFEAAMARYAEMEGVKEWEDLMHEYQDKIPGSSGDVWWQECRLVYEQA*

>c13648_g1_i1.p1
MTCAQLHLQLKFSTVMHITTLPSAPPHISHPSSTPPPPHAPPSIAPTNRNTRCIPACPYR
APHTQTNHKHYTMACYIAPAPTHTLHLIHTSLIGLPLWTPALHQRLALTPVKQASNAAGG
TAVERMTERITTVYDLVPAQPRDVTTLGRMMVGQCVKGVARVKKMEGGWCEGGLLPTGW

>c3511_g1_i1.p1
SPPPPPTLLQTPTMPSAASTSPSHSTTSSSPPQLPPFTASAAPPPIPLSVFPSSSPSPTP
TPSTSSHSANPMVVLNIKLSNFRLQATVPPTTLTPTTHLRVWSSTRRICGIESPPPNPTS
VRHPTELVFPSSWSLSWTERLPDRLAQRAAVLNISAHCTPKSKLPFSACAPRRPVHIGAL
RLDLFSLATGTVCHSLALRDQADQPTPYTLSFDIIVEQLTRITLTFADLHISHPPDLHPQ
SFSIEHLSGRRSQVSLTKSPDFEHQAITATEFPPLALHAPNLRKLAHASLRLRLHGPETI
LAQTTLPLHRLWSIIAHPNHPHHIHTDLSDDISCSCTISADRPPPTGQMSGGVTTDVGIT
GARPVVFGALLPDTPHAPQNSSLPPGWVTLVDTFGYRYYRNVVAAVDVWTKPSDETITTA
LQLDDSRALDQGYEKGKYGVYRNQVNGAATWIHPEAARLSTSSYAVPSSSASLPNPADVE
FNSLSSFDLSANLHPATFTSVTRVAALEADGADTPSTESKEPPRGRIVEMEWTQLPARSY
APGVGTEGHTLTAVTGGKALLKFGGSLGSGNTRLNKLHSYDVETSRWREVRASGVLPVVR
TGHGAVALGSDQSRLLIFGGSSPQGRRNDLHIFHVLSETWSPVSYTGAAPAVRARMGMTV
TSDGSTALVFGGRSLYRYLGGKYYDPLFVNAFHAERSEWIQMRPQGTGPRPAPRSGCVME
FINNRHMLLYGGYDDGDRYFDDTFLFDMVSSSWQKIEQDDEHVPFARESHMSAMLEGNVL
IYGGDSRRGLLNDLHVFDAGLMRWSEKPNMVGLGPGKVCGGAMAAIGDSSLLLVGGDVGF
KMSRAAYTLQVSRRSTIDAKSMTELVRERGPDAESCVVCLDAPVTTMFLWCGHSVCCRPC
SKLVKGVCPVCRQAFSEVVQTAFDP*

>c13580_g1_i1.p1
MRSKSPAPRTPATSGMRLRYAQTTSGWEGMKTCVGQGMSVVGGCGTLFWCLFQMVRWVEM
QERDGFSISRDGRGWLGYALLMVGYLLVPGVAGLLVRRRKVVAAERAAVEGAEVGG

>c97_g1_i1.p2
MANSATALTFINTTALCLNSFISSFTPATSPRTPQMLPTLRRLVRYPTHPAPRMMSTSKL
PKDKDPSTVTDSEWRNILSTQEYRILRQKGTEYPGTGEYDGFYPKEGYFACRACGNPLYS
AESKFKSGCGWPAFDKCYKGSVKTIADNSLGMRRVEITCANCGGHLGHVFEGERMTDTNE
RHCVNSVSVTYVKGDMDQEEEKVL*

>c133_g1_i1.p1
PVWAVPVWTGPVWVVPVQARGEEQQDLESAEEMQASREKAGERAGLEKHLGSWEVFRGGP
RDCWVYGASTSVGSEAAGQRRVAAALWMGRGGDLRREGVVGYGQRRLVESAEISSRRWGY
G*

>c3431_g1_i1.p1
RNSRRIGMLERRRGRVEAARELFERGISADDGDVGCWVGWAGLEEEEGNVEVARGLYEKA
RERMGRNYRAGPLFLGWARMEEGVGEVARARVVYKEGVGRVGERGRDAVKLLHSWAGMER
REGDVGRARGLYQKALGMNGRDVKTMHALAMLEQDDGELEEARRLLESCVRLEPRDMVAV
RALGELEWKKFGEVERARDLFRRTARRCKRNAGLLRFWASCEEEQGEVETAHRLRAMASR
SR*

>c10785_g1_i1.p3
ASVIAQQHEAPYPTNTSQSRIAPLTPCPTFRILLPIHTHGAARSWLHAQPGPLRFAQRRH
EACHRFRRGRPTKHRRLPPTQRPSSHISRSEWHEQNDRQSPRQIVCHLGCRNNCS*

>c7360_g1_i1.p1
MEQLIKEQETGGLHPPTGLEGLDSVTLTRFVLQGQRQYKEASGDLTLLLAAVQLACKVTE
TCVRRAGIAKLYGLAGSGNVQGEDQKKLDIIANDTFKVNIESSEKCGVMVSEEDDLAIVC
GKSSVDGSTGKYAIAFDPLDGSSNIDANVSIGTIFSIFKIEDPDSVVDAASAAKAIMQQG
KDMVAAGYAMYGSATNLVISVGAGVYGFTLDPSLGEFVLTHPDIKIPSRGKIYSVNEGNA
KNWDKATTEYIQSLKYPEEGKKSYSLRYIGSMVADVHRTLFYGGVFIYPADKKSPTGKLR
LLYEAAPMAYLMEQAGGKATTGKQDILDIVPEKIHQRVPVYMGSAEDIQDFEALAAKYA*


>c4385_g1_i1.p2
MDVNTNQDISRIPPWRRWVVQWDISHNAVPLAFFAFTALWQTASLHFGMLAIPPQIWFVL
YYFSCLILTISALLYITRAIIYPPAIPSDFSHPRLINFFFMPVMIGALCILTTPPHLRSL
LQFRVGFYTLALYQVSLALYLYGEWLWGSHPTTLIHPLVFMQTIGYFLCANIAAMCGLVD
QGYAMLSVGCIFWLLVFITNFQHLSPALDKRMEKPQPTFFLFIAPPAQAALAFFFLDQAE
NSSSSGLLEITDGIWPRAAEAFLYIDLFLYLLMFRLFPTFWTQNFSVSWWAYIFPLSAAA
SSVIWRFEAEGTTFWAVVSAILSIVATIAMVTVSSFMVWAVASGRTPNNPSSLSGYYSYY
MATQQQRGEPQLDP*

>c6405_g1_i2.p1
MQRFTATSLSKAHNVLLRPSAVTAARAYHDKVIDHYENPRNVGSLDKNDKNVGTGLVGAP
ACGDVMKLQIRVNDDGEIVESAFKTFGCGSAIASSSLATEWVKGMNMNEAGKIRNSDIAK
ELRLPPVKLHCSMLAEDAIKAAIQDLKEKQGSGSVAK*

>c6435_g1_i2.p1
MSRSIVSLQAGQCGNQVGAKFWECISEEHGINEEGAYVGDRPDQQLHRVAVYYNESSNGN
YVPRAAMVDLEPGVIDVIKNSKRGQLFRPDNFVFGQSGAGNNWAKGHYTEGAELVDLSLD
VIRREAETCDVLQGFQVTHSLGGGTGSGMGTLLVSKIREEYPDRMMCTYSVLPSPKVSDT
VVEPYNCTLSIHQLVENADAVFAIDNEALYNICTTTLKVDQPSYSDLNRLVSSVMSGITC
SLRFPGQLNADLRKLAVNLIPFPRLHFFAVGHAPLAAPDSQSYRSLSVPELAGQMFDRNN
MMAEVDPRDGRYLTAAVYFRGKVSTKEVEDEMALMQSKNSAHFVEWIPHNIKTSVCDIPA
TGEKISSAFIGNTTAIQTIFQRVGDQFRAMFKRKAFVHWYKGEGMDELEFSEAESNMADL
VSEYQQYGDATADTGEEYEEDAYAEDMNNVPEEQ*

>c7246_g1_i2.p1
RRANNGECRELWTEAIQAHQKCQERTAHRRLLPQERQHDPRFRRAQGLAADAQYGRAMRT
LYQSRIANVRDPTVVDRLRDLHPAPSSPVTPLPASDLPIPVHITENAVLQAGRR

>c10606_g1_i1.p2
ECARKAQHRSVSCCMRGANSDTLPRSIDGAIGTLLPGVPAQPVFKRRASTFVNLCIAFAT
ITKVEIASGDMATTDVGRLSTNSTVATKGCTVTASVSTPRDKHTISFSLGEGQAAPWLES
SILGLKEGSVANIVDPNSQAVQIHLLRVSHPTDDLPPVPTRDQYLRSAERYRTSANEGFK
KSKGSYKEIRASIIDYNRALDMVRKGKGETQMALRLFNNLALCYFRTGDWTTCTAMCDAA
LEIDETCAKAYYRRALAAAELDQVVRAVADMRAASRLAPDDQLVQKESRRIEAEAQRVTQ
TRRNEFAEVYSRKPQSIAFSDLIPN*

>c5683_g1_i1.p2
MPLDTIVAPSILSSDFARLAEESARMKDCGADWLHVDCMDGHFVPNLTIGAPVVKSLRKH
TPLYLDCHLMVSNPAQWVDEFAAAGANGVTFHIECFSSVPYDKDEPGEYAPPMTKSEVDK
ARNLAKKIKSLGMKAGIALRPRTSISMIQTLLDEGLFDMLLTMTVEPGFGGQKFMESVMS
KVREARDLYPELPIEVDGGISPKTVARAVKAGANVLVAGSAVFGAEDAEDVIGKLRRGVE
*

>c8274_g1_i1.p1
KSHKADITVIQTTDSPAVCTALSFSQTPQTCIRGTRYHNLAPKVLLPPRGAHVPECCKSH
FVQYRHTSTEACEMAEMKHTSTALLVTPFQGRSSLSMTPLCFVCCASLSPRLLLLIPEQR
QQRYTRNLDHLKPDTWKITNGMTTSSKA*

>c221_g1_i1.p2
MGGKLSSAKQGSSSGIHSTSSSMQKMLRVRVGDVIIAEAPTADIVRVEGNPYFPPSALKP
DVTVPSDHTTVCGWKGTAKYLDIVAGGKTLRNAVWFYPEAKPAASNIKDYYAFYGSKVSI
VEE*

>c6601_g1_i1.p3
MTSTAAAPAPFIPRSKDTDDISAAAPYLPFDTLSRLLLSPDPVPQPSTRGTVSLLVQRPA
TNARTVVPSAYLSVTQGMHGSGWVENPQRGTTDQICVMSTAAIRAIAGEHEDKWPAAGDQ
IFMDFDLGEANLRVGDRVRVGREVELEVTRKPHLGCAKFAKRYGADALKVVNVKLGRERR
LRGIYFRVVKEGMIHKGDDIVQIEQSGVEEGV*

>c1459_g1_i1.p1
MTLKTLYVLRLSHSCKFVGVTSDFHRRWRRHHAGGVSEWTKRYKPRCVETTRQVETHVAD
EEAAQLTLQLMLQHGVNKVRGSCLISGRDYHEADMPTIAGCFKHKLHFSDRAAWDVVAHL
FGKKCSNQLAAVTQNDSSEGGTESYGESEYFQEENHTCRCKANRGNKLANTSKIQSHGFD
TSRDSSEVSEDLSSRRAKKSAVWPSSSSSEQETSSTSTVTSVSEEEEDRSWESSNSCDES
GENGSSSDDIKYDTDSDEYEHFQDLSQDSSTESGDWIDFDKDSSAGSEPNTGELLGRDVD
RDSFSTSGSSLESDKSPTDDSYTEDTSSIDYSLLSDCSLIDSWNNHMKSKQEKCSRRYKQ
DGSIFRKEVRRSGKKMNYPEEHDGSEISQSLTYEISDDSDVSVVYVHKEVTIKRNGVVTK
RNYRRYY*

>c15302_g1_i1.p2
MTDKAPEDTKPTVDAKPEGAGEQINIKVRDAEGNEVQFKIKKTTQLKKLMDAYCSRMGAQ
KGAYRFLFDGHRINEEDTPHSLDMQELDCVDAMVSQLGGF*

>c1305_g1_i1.p1
MGKKHGKSKKKTQTISLAEFNQDAGLGGVDPSLSALPTAPKAAEDWEAEGGRPEYNSRGY
KERTSNRTRDSNRDADFQDRDWTRKGPLEEKDRGNAFGLGGADRDWGDMRRGPLEAPETS
ERNWDGMRRGQTVDSMFEGNQDRDWVRKGPIESDQGNMPRVISDENWASARKMTVDADVP
EQKKEVDWGVRKGPVEAQGGVAQKVDWTQRKGPIEADAPAKVEEDWTRKGPVDAEVTTKR
ADEDWGSARERGPVDAAVDERHVADKEWTRKGPVEAEVQVDHKPRQVDLASMRGSKLKQF
EDSDATNGKQDGETIRREGMEKDSWRGAGRMGTGRRDPVIRERPASTGQDFAGVTQERDW
GAARRSQPLREREFRPRRGQGGRFTDGNDVHEVAQAEGDHTRTEDDGDDWTTVRSGAQKR
AAANANRRYHGRDTLRGFQRRGGRDNFRTEKPATADVDVQNKPNSSPVTPIASAMSES*

>c15799_g1_i1.p3
MHRLEQHSFASKIAKDRTRSLIDQRWAMVTDGCMITSAYELHDTKVADKSRQSKRRARLH
QISFQRQSKRHFSPQYMSVSYENDTVRAPRGSNLSSPSDVP*

>c7371_g5_i3.p2
MDRCDSLLASLRMLPDPRIAFHLHRLCASSCKVQHAFRLSPPDVAYPLAKQFDKAQMEAY
SILNNVPLDTQSIRQVRLPFRLGGHGFTSLALTLHASYAASLIESAPLRHPERPVDFYQR
CARFPMRFVAIALEAPFQPFHLDRRLHSCQPFNLGHLEPEALAMRPDRPHQFLYQAIHTS
AASKFWEDDIWQSQPRPGRHSETSIRLHARRNSLLNPYSYAMLTAHPSNTTRVSPDIWSI
ILRRHLDLPVYDSTIPLICSHCVTPMDNKGDHASTCKKGYNATTRHNIVRDTLCSDMFGP
AGLAYKKEVPALVPGTSLRPADILVPCGPDPTDTLDAPMHIAYDVTVRNPLAQNALRKAA
SRPSGAAEAAYEEKLILFDRSVRQAYQVTTEAPFPKLSFHFVPLAFDALAAPAKATAGVL
ETHAKVIARRQFSTPAAALEQLRQKIAAAIWSSVATAILARTPRLDSDGDYIVY*

>c4212_g1_i1.p3
MPWRRKCYSICTKRNGWTVFRSMILSATRSATKTLSPPCWNWQRPMIRLCRRSRSLPWRS
SSLLGLASATRRSISRPILRASWVRISTSASAPCWTPLSSARMLLLLMRSLQLCSPPHPR
PPPYALSKTRYAIVKQWYLHSYIDKGLRSEAHLFYSYSTTRLVLRVICYKCAEAPTRSP*


>c4520_g1_i1.p1
IMILKTAGQDVFTLSFDRWNLSGLHHPLFSPQCLSLRSKHLFIVFAMESIIALEGDGYVL
IAADVASARSVVVMKTDLDKIRALDDYKLFAAAGVPGDVTKFTEHVQKDVRLYNMRSGIT
MSTAAVANYTRGELAKFLRKSPYQCNVLIGGYDHAPTGDGASLYSCDYLGTLHKLKFAAE
GYAQYFVLSTLDRYWKKNLSLDDGVEVIGKCIAEIQKRLVINQPKFCIKVVDKDGVRVLE
AADADTPGKKLAAESEMQTVGA*

>c6733_g1_i1.p2
MTVNLNCITAFTRPSVHTKSTARFSTAYQFPHSDHPTTRVMPSTLPTLFVIPSTNSPQST
ETPMSSTAAPPKPAAVTNPPPATSTTPPAPTSDKPLAPTSDKPPAPTSEKPPAPTSGTPP
ATTTNTPPDSGDTPDFFKNIRRNLLIAGAVVLAVAIPIVAACGKGSDDENQEEEVKVASN
PLLTKLVAWVNDVKQRTAEHENDDEDARLDRNDQHDDKPGVYTEVDSVVDFARTQSL*

>c10681_g1_i1.p2
HNQRLPPMATPLFGPELWAKLADNPETAPLLSDPSFQTVLSELKTDPSALSKHIADQRVL
KLFTALSKQAASPTAPKSTDHQTVVEDADAQVSDQTAAQPEPMPVDPTPAPEPLTPEQRA
KRDAGVEKERGTAAYKRRDFKEAVAAYSAALELDPDNMALYTNRAAAHLEAGDLDQCIAD
CEKAIRENSERNLRTDFKIIARAYGRMGNAYMKMEDYDKAIESYEKSLVESSDAKIARTL
REAQRIRKKKQEEAYIDPELSAKERKEGNDLFLAGKFPESITKYTEAIKRNPKDAAPYSN
RAAAYMKLGEFPMAMKDCDRCLENDPNFVKAYIRKGNIHFFMKEYHKCLTVYEKGLKLAP
NNKELRQGMLKTQMKIQEQQSSGEVDQAQMEQAMKDPEIQQILQDPQMQTLLKNMQEDPK
FAAQAMRDPVISGKVQKLVASGFLRVG*

>c4909_g1_i1.p1
GGNGVGGNGVGGVGSPLRGVRVRRQGGGEEVIEVRGMFYAIGHTPNTGFLRGTSRLRFDE
KGYMVTKEGGPVTPLDGVFAAGDVADKEWRQAVTAAGSGCMAALAAERYLTAKGLVREYH
HEEDLGLAPARAEVEQRESEAERRAEGRVDDEESYDIEETWHSGQFALRKLYHESKRPLI
VKYVSPGCGPCRQLKPMLHAVVRSLEGKVHYVEIDISKDPEIAEAAGVTGSPTVQIFYEK
ALEKEFRGVKMKSEYRRVVEDLLNRVPVG*

>c3318_g1_i1.p5
TAVAWSHHGAVQPQRALPSFPSHPLLSQAPVRSYRRPVHGLPPHHISHSTDGNFAPTVPT
MHFTSIHAARGTHDHYSQAQPWQGEWWWCIFRGRDEQQKQRKRGAERRAG*

>c12667_g1_i1.p1
MSGPPPPPPPPPPPAPPANDGADLGDMASALFAEINSLGEAGARAGLKKGVRGPVNDEVP
TDNKPVAKPVVAPVIKKSAPALGDPICSISGKKWSIENQVDNHEIVIEVESMKHTVYVYR
CEKSTIQIKGKVNSISIDKCKKVALVFEDALSQVEIVNSDSIQVQCTGNAPSLNIDGCQS
VTYYMSQESVEKAMVITSKSAAINLIRPHPDDPDDIVETPIPEQFCTTFRDGAFVTEAVE
HDD*

>c3308_g1_i2.p1
MGQLSMASRRMVSQASRAFSSKAETTRNILSGIPEKHAVRNVRIYKPTKVATQQGRGSLT
QMWKMQFEKLEGGDRWTNPLMGWTSTGDPLSNMGMSFPSKEAAIAYAERNGYEFKVIEPE
EEKQNVRPILPFKRAMVHHWRHEAPVYSGDSAK*

>c5855_g1_i1.p3
MAMVTARKLDYLGPARKRAHDTNNRHTSLGTRINKANHLNRRHGINHHLRQGILQATRRT
KRGTLLQGGSQSRINLRMRGTNNSRPPTANIVDILITIHIRSLGAGDGIKDNGAAAYRLK
CPHGAGNPAGHEVRSLGEKTLRFSGVKGLRGYHLRGMQLRGEGRATVGVTGEGYGGGKGC
VRHGCKLRCGPGWVLRGEGSHRVSRGEAGMGVGNRCPRLAAIADRKACCGCLRRWRWTGS
VSCVAAE

>c10891_g1_i1.p2
MLGLVVGWDGNIDVTQRGVCVAEGNGGDITIRRLGDGLSIGTRICDDKKARLLELLLDLV
CELARSPSSGDGMSPSVMGELQDSALTIGAGRDCNHISRVFYGRNDSSSKHDLVVGRRDI
DQVDTIEAALENVRFHENIAILRAEMRVAFQHLGDVVFARSNFC*

>c7250_g1_i1.p1
MDNQSTSMMFVSPSVSLAQSLFFPASSSCTRSFTAAWISTSIGKQVSFPSRRRASVPNRS
LAADLKMARETPLQETRNVGIMAHIDAGKTTTTERILYYTGKSYKIGEVHDGAATMDWME
QEQERGITITSAATTTFWRDHRINIIDTPGHVDFSIEVERSLRVLDGAVAVFDSVSGVEP
QTETVWRQANKYGVPRMCFCNKMDRTGADFFMTVNMIEDNLDAIPAVLQIPIGAENEFVG
VVDLVEMRAIVWEDDSLGAKFHFDNIPEGLREQAADYHEKLLELAVEQDDDVLSAYLDGE
KVSVDVLRRCIRKGTMNGSFVPVTCGTAFKNKGVQPLLDAIVDYMPSPIDVEAIKGIDAG
SGDVIVRESSDTAPFSALAFKIATDPFVGSLTFTRVYSGVLKTGETVINTVKGKKERIGR
MLLMHANDREDVKEARAGDIVAIAGLKDTTTGDTLCMAQDQVILEKMEFPEPVIKVAVEP
KTKADTEKMGEALVKLAQEDPSFRFSRDNESNQTIIEGMGELHLEIIVDRMRREFKVDCT
VGAPSVSYRETITKSHKVDYTHKKQSGGSGQFARVVLEFSPVDISSVEAVSEKENSEFEF
VSEIKGGAIPKEFIPGVRKGLELEIGNGILAGFPMLNLRAKLIDGAFHDVDSSVLAFELA
SRAAFREGIRKCGPRLMEPIMSVEIITPENYLGDVMGDIQSRRGNIQGLGERGKAKTVHA
NVPLSELFSYVSNLRSMTKGRASYSMALHGYDYVPSNLETEISACFGRKVAAE*

>c6907_g1_i1.p3
MVKEGFPRVNAVRREIRVRTRSGPTSRQRMQPTPGQTTRGRRQTDWRARKGGFASSVGTA
LTTWIVKRRRDRIMNFMANVGDEKMGLLLRRLVVCEAVMIMMME*

>c1932_g1_i1.p5
MCCKIAPLANLSVCQRLGWVTSIHVKLVYFPRICHIARHGRCGRSVGGCQVNLSFLVPHA
PRKVAVRGRHTDQRLIEPSKCIGRSPQTGSTARIAQTQATRIVKNLLECLAVDA*

>c509_g1_i1.p1
MFQKTIIIDGKGHLLGRLASVIARELLNGQKIVVVRCEDIDISGTRHRNRKNFQNYLRKR
TNTNPKWGPFHHRAPRMILLKAVRGMLPRKTKRGEEAMSRFKAFEGIPPIYAKTKRMVVP
DALRITHLRPSSKFTNIGRMAGEMGWKYGQLIRKMEEQRKVESAAQYEKKKALVKMTQEA
VDSVDLTAEKAILEPAGY*

>c4560_g1_i1.p2
MSAFIPPTGLSLTHNQPSTFPASRITSSFHGLRLCPQARFPTRAITLQMQLDLTDEDTGR
SMEEESAAPATEETKLFVGNLAWGTTDATLSEAFSRYGTVVDARVVMDRFTGKSRGFGFI
EYDAADSAAEALEAMNGFELDGRNVRVDRANRRNNQRQRRPSNDYY*

>c7228_g2_i1.p2
HLYDCLNIFWPPKPFPLYSTLSSSTPPTNPSSLPLSKPTRRWPSAPAPAFYSPTPTNWSR
CSLARGASAVSYTAFVNVCPQANCCALMSRMTSFASRSLRQSSAILPQAPSYLQLCRKGP
TRMYLTFPTTRGILVAGI*

>c509_g1_i2.p1
MFQKTIIIDGKGHLLGRLASVIARELLNGQKIVVVRCEDIDISGTRHRNRKNFQNYLRKR
TNTNPKWGPFHHRAPRMILLKAVRGMLPRKTKRGEEAMSRFKAFEGIPPIYAKTKRMVVP
DALRITHLRPSSKFTNIGRMAGEMGWKYGQLIRKMEEQRKVESAAQYEKKKALVKMTQEA
VDSVDLTAEKAILEPAGY*

>c12467_g1_i1.p1
PLPQAPPPLLPATTPLQPPKKMKTTIILTFLTLLPLSLAAPGPIPPDAHPKTKLRERIRN
LRLSLDRELLTLARLEASSTSTSTSVHQTAAETLLDEDDGFTEVVNDGTGIFRPILPGVR
TPAANEFPESSPNPEETDGPIPQTSQPEPPSETPGPVDVTATPVPPPVDVTETPIPPPVD
VTETPIPPPVDVTETP

>c5147_g1_i1.p4
MRLARLYQIAHPNILNILRRILQNRRLIKLQPLKILGPVRIIHGPHIHARATHNPNHPLK
HLLPHIKQITHKHLDPPRTLLLLQLQPNRTQRRLQPIPPSRQSSNNETLLQQLAHHTTPR
ATIRTRHKHYPAISGRHAGGCALPALTKLGGGVGGVETKESTERRVEYGGLEKACERPGG
TVGEGGGGEAR

>c4023_g1_i1.p1
VSKLQSRRTSRPPPRQREQVSMMATRRWGWEGLTGFALSPCNICLDWRPSWRRDACSGKR
GMLSHAHQRGARLRVVAQESATQSEGSDANEVSAVPLKRKPHREVSESSAGGVETREEAE
AEAE

>c4926_g1_i1.p1
MAPKPDRGKDRRSSKKSSSAAKRSNNNTEKHSQGSPRMEVDRPHAEVVGPSAMASKDVKP
ISRPAFGRAGRPIKIETNFFKMSIPRKMVVSQYSVQILRFKSPESDDKRRRGSNNRGRGG
PSASTDRGKEWIDVSSKEPIFFNRAVFSLFCDQYRNEIGTTLAFDGRSIAYAAREVNRGC
LATNYELTIGKEGGPPTNDEVRDGKTEKVQVRIEHAKYLKFDDLLNHQVGTIGAAVYIAA
LDVVLSATPQRKYVQVGRSFYTPDGSTGLGRGRGTASAWRGFYQSARLSQLGLVLNVDES
FTAFWNRGGRPLMDLIRDANDGREISCQDNRALKDMAQKFKALRIRASHTRITYKVHGFS
NRGADRITFESSEDGRRVSIKDYFYSAYGITLSRPDWPCVRTNPKRDTYLPIEVLTVVEN
QRLTGLLSQEQTQGIVKIASRKPHIRREAAIRTMQLLNHSRDPVCSGFGVDVKPGLIKVD
ARVLPPPSIQYKDGNVRPRGGQWRPTKERYTTGALLYTWAVVNLTNMRDRDLEGFIGVLV
SMGRAKGMTIANPRPRIFNCRPDKPGEEMLQIAQKYARTPAWCVEKYPLQFFLVIKERQD
SQTYQAIKKSCDLMVGIASQVCLAKHCGPRARSREMYCDNLLLKINIKLGGQNFVVSPYN
KDPSSRIPDVPFLDKPHIVLGADVTHPMAGGKSPSVAALVGSRDRQGVQFSGAIRNQTGK
QEVILELGAMFKEVYYRWFQNFGGKWHVQSIIMFRDGVSDGQFEEVLQVELDALRQACRE
ISDKFRPRITYIIVTKRHHARFFPDKENSDRSGNILPGTVIDRDITSREFYDFYLNSHAG
IQGTSKPSKYTVLIDENNIPTDSLQGYVFRLSHAFVRCNRSVSMVNSAYYAHLLAFRGRA
YIGEEMSDTASIGSSETIVPQAPALHNYLGKRLFFV*

>c7349_g1_i3.p1
MTDGVRTSESRIGEVDEGLSDRLSVRRASCMAVKGHLEGGGDEVGGGGEEACEAKRGGSK
DVFDCADVRDEGHGVGDGFGCLLRAATSVRFLQCPVAKVEASLHHKNLTYPIYY

>c3530_g1_i1.p1
MNTPLPSSLTTALPDPPTRTIDDSLLARLRGSFLTTSVASNREPQIRDTTESLAMGWHDA
MPNVGDTRVTPHAQVPQPLVGAAALVDRPHVCKKCNTTFRRRDNLMAHIRAQHKGERPFK
CEVCGFRFIKKDHAMKHWKVVHLKERPFECNRCGSKFGQRSDLNKHVKSVHLKIKPFECE
HCGLRFSHRGNQIRHQAVVHEKRKPYRCGECDSSFAEKSNLLKHRQAVHKTGLVMRGRV*


>c4307_g1_i1.p4
MELLLPPLGCFLLLVLPWRQTLMVPLPIMPVALRRWQSWTAQSVIPLMHLMPSATQQRQQ
EKVSPTVLQCLQRLPCSPHWFKILDLPQAHSNLSRKDQTHRFLSQGRVFWRLFAIMMKYR
LWMCS*

>c3537_g1_i1.p2
SPGAPARPTAAIVSTQGGLVCQRSTCLNYINDMYAQTAPLLLFNIFPKLSSRRRQFLTSS
LPHLHSTPLHISPPLPILFLPTSYHPTPTNFPSSCRPSRILAPAPVLTNLTLAYKSPNTS
LLPVFFLSLPTCTPLQTSPLLVHLPLIHRTQPQPTPNTIPPPTPSTAPPTSELGRPHTHH
PP*

>c5232_g1_i1.p1
MNSQDYSPITGNTAPPTRPRRTILITIITAVTTTILFLAVSNRTGLINASKPLTRWARSN
TVAPALAPAAVPVIAPQVATSRNPLRCTCPRNYDPVCCYGRSFGYYTAPNECVCKCGIDT
FVLYEGPCEENAPPPLESCICPLIFAPVCCSKDGDTTKVPNSCECRCGGGEVVPGSDC*

>c6825_g1_i1.p3
MAPKGKSVPIAEKKVAKKGISGVSQEKTVKKKKRTESYSIYIYKVLKQVHPETGISSRAM
SIMNSFVADLFERIASEAAKLSSYNNSKTLTSREIQTAVRLLLPGELAKHAVSEGTKAVT
KYSSA*

>c5523_g1_i1.p5
WGLPCTRIYPPPNSARSRHAHLASVIRLIRTTATDPDFQPPACQRSPPQTTTRPSCPSPP
SLPPLRAPPSAPIPTAPVSLPTVAPPLPAVPPPPFSVVAAQPPLPSTHNKPTKPTP*

>c4353_g1_i1.p5
MGLNILLTSVPIDIHTKNFPKNVALAGGILHQRPSKGWESEALPAILPQNSLLRAALMQG
RIQSTQVAPHLRVYKIETDFTVRFATSRIQPQPVRLNVHAICSFVRDVPYILIWML*

>c8421_g1_i1.p2
MPSKMTTMRANAPTTAMRTMVHVASPPVAAPLAPRASKRLSFSVMLSQSYPRSFWHSHSG
SSKHSSSAVPAAAESFPLISPTTVIMDDPCLVAVNVQFIPPVTSQHFATTGSTSLCLRSG
RSIVSIVISASNVVNGGDASGVGWGMAPFGIGSGETEPPETVNSPPLMIASTPSHVIVAG
PPARVRNAIVWVGWLKSDRSLSKLVVSPPIVILISMTSASRGGLSVLNMVTLTTPSSVTR
SPPTATHIGSGPAVLVWVTIKTFS*

>c6055_g1_i1.p3
MYGFGGMQRATYFFSDPASVYFDIPIFCFPRKDCKIPFNTSFDFAKTFPSLPTRRGIVPP
SSAPFSITTTDSGRSKCAKLSSSHRPRLSMLILSGSLFNVLRTLSSFCLEFKTRNPLHLA
DRVLEPFFTSPDHTCGGIGSILLETVCISF*

>c6497_g1_i1.p3
RINLPLSLRPPRLKNNPPPHQQPISPPTTKPPPQHDHQALRRLDRPVVQARLPARRLQRP
LRQRDWHHHHQHAAYRRRPPHHPPHSLLRCQVRSPRLPPRSPAR*

>c1051_g1_i1.p1
MAFITSPIPLTPSTASSFTCKCPNTRSIFNTTRRIPPQPVSNPSYHAAPSMILGKTIKQS
LELSGRHKTLLRLAEAAGVDLDVSNCTVFAPSDAAFERTRPGYIDSLQADAQAATAVILR
HVLPGRVLTSKQIKGCGFWEDVAGGPLGYEGLGSIVRVGNATLEYGAVDDECDNGTIHTI
SAVLDTPAVKPPSVTNSYFPSIGASAFDKSTVGAVYPTAQTGRLQRRSSGACWPGTTGGR
KAMGLMTQLRFWMYGPPFNAAKQVEYEPISAVDMSAGIDYQVMPPGSVVVVPDEVSAAKL
LPVSGMSKYIGKTQRLVEGDGESDYSKLPY*

>c6363_g1_i1.p3
LQNQQFRPESSLTRTVVVSTASIPLHCATSLLIYTNYGRPSPSPSHHPLRHALPSHPRVP
RRPLVPWARSNPPASSQLRNQSRRVHYWQTGTPLGHRFCRRYCRRRGQLRSARAP*

>c4327_g1_i1.p2
MEDNQPDFALRFALFIGVFICLILTYLLLKPCLLNFYAFRRRREQKRLSRQRANALNTVA
APYTIKNEKLQPPETCAVCLEPLANGQRARRLKCGHTFHVSCVDSWLTKANTCPICREVV
VDDENAPAACALHHHHAAPSSDAQPAPVAPPAPVAPPAPVAQATRQLSHHHVVDPLTGGY
RPASSPDLRRPAPDIALDMDPV*

>c4498_g1_i1.p1
MRPHADIPPQPVYPGYVRDTRKACAPDSESTYFDDDMLYRSGISTHYRQSQPRYQRQYTA
DSHSRMHINPPPKLPSHRNHCPQQPPAAIARHSERFLPNQDPNSEHFVGSLSKKQFIQRT
SRALDEQANRNAGVELPTYSEPESVFFSVSRPDIPTEDYIKRLVTYTQCSNPAFVVMLVY
LDRIAKANRRLHVTPYNMHRLLVTALTLACKVLDDRCFSNVHYAKVGGIPTAREMNRLEL
QFLSYLKYHLHVTPETYEEKLGYLQDLRSPPPALEYAALTSPVTASSSMDKEELASTMSY
ITSSTTSSSMSFTEVPSNARTRPELNHLIHSESYPRAAQHSATVEKSTSWNSGRTHRVDK
RTRYNGRRHRADFAA*

>c5882_g1_i1.p3
VQYSTVTVLHCSDQKIHRRAGIVIIQNKPRLVLHCKTASFLSQPSLPVDRLPNSDLTTVI
IRPIRGLRLQPASDLPSNSLPSHQACHNHLEMCVTRATSTFSHSSWIFPQSPAPWSFSPF
PSHFCLASDSFRSPSLFLNGTQ*

>c5781_g1_i4.p1
MFAVTVLVCLVSYTTALYYKDVTASDFDSLIDSSKASIMLEFYAPWCGHCKNLAPDYEKL
GNTFERQSDVIIAQVDADKHKSLAKRFDIKGFPTLKWVQKGSDVNSAIDVESPRTAEGLL
DYVNSKTGLSKTLKSGPPSNVTPLTDSNFDTIALDKDKHVFVGFFAPWYVSAFQLFWAC

>c1853_g1_i1.p1
MSSRPQPPLPNVPSGAASATSSQQSQPAPHPHMQTQPSAQSRRGELDDDLAEVDLSAELD
RFEEIYMKECMKSRPDPTAKFNYAWALIRSKERSNIKKGVIMMQGLLEDRYSDRDCLYYM
ALGYYRLDDVVSSRKCLDKLLKIAPNCRQAISLMDIVEDKITKDGVIGISIVSGIAVVGG
LLAAALAGSRGSPR*

>c5328_g1_i1.p3
MSYCVLTSSHPSPTPHHIRPLFAKSPGPPAPHSSSSTQPASPFPFFSASKHCPVPCVYSQ
SVGRPGESMSGPLVHPRKTHGQTSSSRCPLGTPPCSQPHSTCRHPCLR*

>c4671_g1_i1.p2
MQTPAFSPPAPLLFSRPMFLRTSFTPCPNVTIPRRPSRALLRMQTDDASEETPSDTYVAA
AEAVATLTPEDETSKRASLIQRLLYLAATTSRGQFATEAQAAAVDDIVMSLEELNPTPQP
VETDLLDGMWTLVYSSAKLFDGNPLLKVATKPLLQLGQIRQRITVDDGRLVTEGDLLLFP
ATSATVKTTSRVTPVGGERLEITVETTTVTGGKLADRFDLGGISFDVPVEQILSRLRNVS
PETYLDTYYLDDKLRISRSKQGKLYIYTRLD*

>c13536_g1_i1.p1
PQTGTSRPSFPDLPCTQSHPPFNQSTHTFTKHALKTQPNPTQLNPTQAINAHILPLPQHP
PTPASTPQNTHPSHPAPIPYLHTLHTPHPIASPKPKPPPTSPRPPNSHPPSPRPSFPCVT
NPHHASHNKPTLFFQLPTQHTPYFRPHHPLHPSKPHSCYARSRIACAPLHIAFAMSGLVM
SSSRTFVLTDLSYTSVIVSGPIATNSMSSATMQFLTRAIFPRITPSCSLSASCRRVVCTC
RAAWSSVRSDRKINPLLPRIACTPLGSRWKCFFARFTSSACTVISVPPLNFPYRSDRACN
AAVPSSHCS*

>c1839_g1_i1.p4
MGGSSADENWNTHGTWIVWGSRDERFLLGHYRITKCKCARMKTVLSLRRKDIESRFGRGQ
GKAVQLERFERATKRSAAKKIGGGSFEEEKSGQEHSENDSSWAGHDGF*

>c1971_g1_i1.p1
MKPTPANPFQSLTIGVLELQGDFAEHTAMLRRCGAGKVVGVRLASDLHDLDALVIPGGES
TVMSKLLVSQDMMKTVQLLASEGLPIFGTCAGCILLSREIAQFPEQPRLACLDVVINRNA
YGTQVDSFETMVKSPYKAFATGPPLRVVHIRAPAIEKISDGVEVLARFKERPILVRQGSV
LGCTFHPELTDDTRVHQLFLEMVLERSQALVNAQ*

>c6871_g1_i1.p1
FPNTPSPFPPPTPTHITMGHTSSLPWNRTTKSTTDACAMFHALDVEQKQYLTLKDLMTAT
ASGLMMPHSLPALYFFDTGKQGTLTKPEFVSLVHFCHSEKQKVEAALSHDTQFRDLILRA
SKAGVKDCSVHGRTSFRRFSSYSKVRSVFSNRRHPPPAMPTSGLQSAAAGASSSAASSSR
LQGGGESAASLPPMYPGVCGGRGGGKAGLRQGVESPVSSDPDAPRGGADGDAVRARTVAM
FSAQSEFEEESEASEGDAGEPEWKDPKNRTALDAAVIENIMHANIHKLADLLHEEGSRES
FMAWLWNLANFNGSGVVTLEELRVFLAALSDDGIDLDELVFYKEVGVPLEECVINEFDTT
HAGLLSRDEFMVLADLVTREYEFWENRHLERIGDYELGRTIGRGSSGVVRLAMHVETREK
VAIKIIKKGKCSDLSRLDREIQSLMAARHTHIVALEEVLESKNNLFIVMELCGGGSLVDI
VRLYPEERMPEETARFFMRQLFEALAFCHRNGICHRDIRLDNLMLDNNGNVKITDFGHSG
IYTPGWDIFSTSLVGSVYNLSPEQVLGNLYSGEKIDIWSAGVAVYCLLVGRPPFFEPEVT
PLLERITACDFETPDYLSAKASDLIHCMIRAVPEERITIQQMLHHPWFYDGPEYGPSMNV
VVIPVERFFCKRPDIAEMVMAITIYQHNLHFHLGDVQNPRSAPEDHRGQEWTLKCSCPRN
DIKFTISLFTNEPIAFPKTDSHQLPAASSYSSLPGTLDAETGHVFQRAGSTGSSAFGQRQ
QPSSSVDAKHSPTDLGNGSEPEMTGHISKSKPRRMSARPRMQRRMMKLTPLTIAAQLREA
IAKGANETLLYNALYDLESDANNNDFAAAPNRAAMLEQASSQRKKETSASGRRRVRKDRR
SRSQSLDDPAFMRMNRAVTVDAFPYQKVYPQREMPESARKLNFDMPGPSIGEGTELRDNE
EGTSGNVTDEDSSHLHSFHRSVTLQAVSSYNADFVERSLALGGARGNDIAQKLSRHPSKA
VSPQSSHMWTGPVGMAEAVEDLTLTSSFAEATVGSGAGEDHESDGRRDDGAEESLDSACL
DDFQPFIEVRLSDGESGVFLKICRKLKTICSTKLAAAATRQTAKGDSRGDGEWAIPRSDS
VKSLHSDVTAEGTESSGRGSGSFDRRKNCLGS*

>c14957_g1_i1.p1
KVRPREQGSDELLLSPADYSTCIAVMSDELFELRNYFYLGNFSAATTEGETVSVDDPKLR
IERDIILKRLELAKGNYDQVIQSIPDDAAPTLLAVRLLAQLIKDPSIAAAAPDQLSTWTS
DELAQTSPCFLLMCAIIYARLGDFDNALRTANRVNGFEELAVKVQVLLQMDRVDAAEKEV
AKMQAIDEDATLTQLATAWTRLAKGGGDVQEAVSIYQDLLERHGATDQILNGMAACHLAM
GKPNDAERVLKEALTKNPNCPTTLVNVICSSKYHNKPAELVTRYFAQLERVAPTEPWLVD
YKQKEAEFDLLAEQMTSA*

>c3387_g1_i1.p2
MRHKRMLCGSIHPCRQGSPAHSTRSSHFQTPNTRATKSPCQKHQPIIIQNTHTLSLVAPP
CHLEGTRGFCRGLQSPLTSHSRHRRHLRKTHHHNSHHHSLRLRTRHLRNHHPRSHFHHSH
RLRSLRHRTHRRRRHLQSDLRGVHLRLHPSCNPYHRIGFLRCDAYHQSWIRTSTSPSGMA
VLLVQPHSVSLPNPLQCSDSFR*

>c17306_g1_i1.p3
MRWRTSSSRVWRTPSPMLSPSWTRWRGRSFSGSSSSRRRRTASAAPWRTRSRLTSGNRPL
LRLTKPSLTLSTFTLAPPTPMSCFERPAPPIPLRLALPRPAPHALCVFAAGRLRRVLYHS
RCLFCLY*

>c10424_g1_i1.p1
AFRYTHSHRRRPLRPRFRCVRSEGAASKVLPSSRRRVAPRSSLTMAQGEYMELHRKRYGV
RMDQSERQRKREARQVRRRAEAARTLTGIKAKLFNKQRFKEKAAMKKAINMHFEGDKKAN
KESDTVRDGAVPAYLLDREQQTRSKVLSNTLKQKRKEKAGKWDVPLPKVRAIAEDEMFKV
VKTGKRKKKEWKRMVTKVTYVGDGFTRKPPKYERFIRPMGLRFKKAHVTHPELKTTFCLD
IIGVKKNPSSSMFTQLGVITRGTVIEVNVSELGLVTNSGKVVWGKYAQVTNNPENDGCIN
AVLCV*

>c4572_g1_i1.p1
MNPASKLFIPAILIGTVLLALSGHVAARASYIPKPPPESDFCIRCRQFGCVVNGGRITQR
TPCNPNDPYNPTWLFCEGTGGDDSCGSCHCRKLSALQKRVVQHDLSRGVLFYALHENESL
PPLTRCNECMVLKSLQSKEQIIPDNTRYRGSVSRSGCSHISYPYPGSGSNDSDTGMDPTF
NDSKSTPDDTGSGSNDPQPSPSDESPPDESSPSCGEIGAPCSINRDCCGTDVCINRRTNF
LFGPRFECEPCVQRGATCTSTPDCCGDLTCPRILFRVRTCQ*

>c5709_g1_i1.p1
MPSTTADSIDPALISALRDVVQKLTENPALLHSSSLSFFTDYLKSLNATIPPPPTSSTLH
HITSLPAWHALAAASSPKPLIVDFYADWCGPCKVIAPTFEKLAKEYSSSLVFVKVNVDHA
SDVAQEFAVSSMPTFKVVSNGQVVDKLIGADVRALTALVERAVTLASSAGPNPPPEDVPI
VEEHVDDSSPDAVPEEDEDGDDHREEELLKELAEDPAVLPQSERDVDPPVLPLASFDVEL
SDTQLDALIQSKSRAAELGGSGDLDGALDAWNNVLQIQASPLTLAKRADVLLKLRRPYAA
IRDCDKALEVNPDSAKSLKIRGMAYRLLGEWELAAKSLQRGNQLDYDERAGEVQREVEEK
WNKIREARLQKEAKGREKALKKEKDARAKARAEAVRRYEEQKEKEQRDEEREMPGGMPGG
MPGGFPGGMPGGMPEGGPGGMPDEEGLEKMLEGMNLSADVKEKLKDPAIREKLKDIFADL
KGNPSAAMGTAMKYLSDPDVGPILTAIMQSMMGSMGGAGGMGGMGGMGGAGGMGGDSGMS
GGMPGGGFDNSAADEVD*

>c4845_g1_i1.p2
ESTHRNATPHQNHYTQHKTRNTQHVHLPHRRHTSRTPHPSSPGAISFNLRFPPSVHPHSC
RLVSRLHLHRCYSTFRPFRNPRRHTRSPRRFKVRLFQTRPPLPSAPVAQVATYAHFVGRA
VGTEIGGI*

>c7248_g3_i1.p4
MYDDRHCAPRTMLKPHPVHFRPFSRPYPPRAHHPSHHALRNLKYCNQLLKPHQSLQLFAR
TSPQVDDQLRILFCCLQYQHHPPFSHPHSHLSTPFPLHQHHQ*

>c4199_g1_i1.p2
GCFHNQTFTLPSSPSHPFPSVPRYRRHSFHRRPYREPVADHPSYSECVARARHDATAALS
HWTCITSLSCTSNKLDSLPSHPSRTPPSLSLTSTFEPTRLSPSLQSEKNHHLFLRPKSFQ
LSHTSIPIPSVRKKPPPLPPSKVIPTFPSVCIIVTAATQALPPLNNLLSPQFTSNIHGH*


>c2997_g1_i1.p3
MTYDRGYSCGNLFTTFYCKMVQMISLSKSRTTLQMAFTAAPTVGTHIPVANILNLTGLRT
TGVKPFSGPPPTPRAQAALKAHPALSPHSSPSVAPRPSKRAPPPHHSAHAPPTLPHESPP
SPHPTTAAPPPRYVP*

>c13018_g1_i1.p1
MIKLSHVDIFRKIPNDLTQATRRGGILSITVAAVISLVLLCEVWTYIEGETKSRIVLDTN
RESQLEINFDITFFELPCRFANIEVWDYLGNAKLDVSSQIRKTVIGGDRGEEHKRDYQHP
GTTVTEHVDHQEHAHVPEEVVQLSSSNYGQYLKQNEYTFVMYYVEWCMFCRMALPVWSKF
AKFLPGERPNVKVAQVDCVKDASMCEATKIAGYPTFLMFKGVNPLEEDYTGMRSVEAFTE
YVKKVSDTPPDQHPLKYQWHEGCLLRGTLQVNRVPGNFHITAKSDAHNFDQKSTNTSHMI
NHLSFGGEITDDLWMRVPEDVRLNINPLDDEMFVNHAGHMSHEHYIKVVSTRYQTGSLRG
PKEILGYQMSTSNHQYKSDPNVPEARFSYDLSPTAVVITQAGRRWYEFLTSLCAIVGGTF
TIFSLMDGVIHSLQKKMASPVTPSSKLT*

>c5490_g1_i1.p5
PFPHPLYLPHVRSCHTYPSLPTHPHRNPHNGLCPTNCPPHTRLHAPHAPQNLSSHPPAAH
LHRRRQPTHCYPLHRYYPTASLGPCNRQSHFLRRRESSLDNSPPGPSSSFRTRCCCTCGY
DTTG*

>c15081_g1_i1.p1
RPLPQSRRFPPHTSTMASENNVYYVAVARLSDRVPLAEYAAVDTRELPAKLMDDKLDKVL
RSNRTSQHQRLTITDREVGAIHFDSDPVCLYFTICAREYQQRTAFKLLGELRREFDARFG
NEVHNARHSALSKPAKDMLRGLCEKYNSVGNVDKVAAVSLQVEEVKGVMQNNIQSVLRNQ
ENIETLLDQTDTMKNEATGFQRSANRAKEKMWWKNVKLQIVIVILVLIIIAAIIIAIVRR
*

>c9744_g1_i1.p1
PYRPPPYPSRRHPLTRPVYRREGMKEPPFASSPERHSGDPGSSPSCPSYMSIVNWCAELV
CLCILFVWNPCASTNHPTLRLGFFVRCSMLCVGSGEAGRQAGRRP*

>c15030_g1_i1.p1
KPTPPTTSRTHRCPHCPESFNQKVRFLYHLLSVHNIRTFDTHTILPCDKCPSAFLRNTDR
SKHDACVHQKLRPYRCTMAGCRSSFFFAKDLSKHQSTVHLRHKPFVCQTCRKAFGKREHM
TSHVKRVHQKLRPFKCDVCDIRLASKYNLQGHLKTAAHAAAENVARRRAAANK*

>c16091_g1_i1.p1
MTPFTPAEVLSLLGLTLMVCGALAFNESGLQKSAISAIYVGNGGAVVCFMLAAGCRDTTL
KKGDSGYKIMMICVHLAIVWPIILGSAVGWRLWLAWNNPAKAYLKLYFGIIVAACVLTTA
AMVALKPKKKEEGAPAKQEDAAAEVTGFATTTARATKESLTKRKPGKVTAE*

>c3864_g1_i1.p1
MSAAYVVPICNTPATLTSTASAFAGRRMGRPCSYGPAIRRTRASRSVIQMNLFDRFFRVI
RANVNQAVSGMEDPEKILNQTVTDMQSDLVKVRQAYAEVSATLKRIERQREQAAVTSLEW
KKRAQLALTKGEEDLAREALTRKKSADEQEASLVNQIDAMKGNVEKLYGSMQQLEGKISE
ARAKKDQYVARARTAKTSAKVNDMLGAVGTSSGLEAFERMKAKVEELEVKADVSRELSLG
GSADVSLESKFKALESDSVEDELQKMKGQISGGNTPFKLPGKVDPDVEGELERMKRGL*

>c221_g1_i1.p1
MALGELRNSSTGGSQKVACMAWLSYTQSFFFPCSDWATADLFFHDGDLATIERVVILDVT
GSRLSLRIEPDRISQCLPAGYYVQVLGCTLPSTHSGVIGGNGYIRLQRRGRKVRVPLDPN
YIRSRRLGDNHISDTDAKHLLHG*

>c2292_g1_i1.p1
MTVQKLQNIRKKIELCISCSAAVGAAALVFTGVFLGAGVAAALGAAVSAAASVLVPEIVP
LSVAFTRMSRRGRKATARGASALRPDTDTEAIMLRVKLFSGWETEVER*

>c3401_g1_i1.p3
GTRKQSSTRSAHLLQTLNAHLLRPRDRVCQQLTHPPVFTPYHQLQTHSVRLSHKLTMQQH
LHSGHKHPAHQQHMSPRPLIRSLSPLTSLHPQHVHHRLDSLRHVIMLLQHKAFRHFKFGA
HCLPRRLERSLKPS*

>c3984_g1_i1.p1
MGTGSALTVDNVEPTIKLAAIDEEKVRNIVEICDVSREEAMRVLDACHMDETMAIDRFLS
GNGVSTWSKVSKKKKPAPSSRSASNARGNHGGPSYNRSHNHDRDRDRDRRDRDRSSHHYS
DQSYSSNGYRRGSRHHPHHTQQPYSHKAARKSIPPSEKPSAETSLPHPEPAPQAWGKPRN
DETWSDTKPNGTETWGDAPTTETWGEPSQAKPAAPSAPDSPWSGTPNAENTWAEASDTPD
NAWGSEVTPNPPGTGAWRMQPPSSEVVTSNSESKPLEKESPAPAKQTKETPTKPKVISSS
TVKRNFNYAAAAASGTSHAKTAPSVASEVPAPTPVIPAPTPVIPTPKSVVPAPPSVPAET
DTVVSEHTEDVAAQESPEPQAILSIPSRNVTPQREHERPSHDTNGDHSLPPTNGLANETF
EQRSTTVPVPTAEVRVESPSTTTSAWTTHTPTADPVEEKHLEETATAVALASAAVVGSEQ
NAGDSLSLQFGSFGLSGLDTVNWSASEQKRVEPSPSIVAASEPTSAPPPPAVPAASAAPN
VPTSVPVEGGISSAPISSSASLNVADPIPAPTEQRPQNTVSNPLPTGSSATTGSGMFPML
PVGPGGNFPPPNYGAPYLMPPLHGYSLGSYDNAGDLGSSRAPNLGPPGSLPLYDPAALTP
MGSGTAKYGGIPGLGDMNGLPAVPGAMGKEGLHGNGDVEKGSGLGTSALQAGMDPLATPY
MMPGYPSMQYPMYTFPNAPYGPPGMGPPGPGPFPYPPGGQVSSQGGRGGFGFEDGSIGLG
ANTRSGSGLGGESMYTPGYLSTPMGHGGSQKNGTDGGYKGVRGSSHPGPGNSLGGMSMAG
GIVHGMTYGDYGGMSGVSNGVSTNGAPGGWNNRQASGGRNDGSSGGMVSNQSMGGGSQNS
TLYAAGPGGAPGGYWTPQQGGYYP*

>c7394_g2_i2.p2
MCSLASYQFLRRIYVPDSSLGAAIFWSNYKNNVRRPSLVETVSAQSARTYFQQNLLWKPP
TVSAASAINRVFRKNKSDKDQLNTRSNPREESDQGFLLF

>c6897_g1_i1.p3
MKNWHRGIFQFMGKDDGLQTEISWRFRSKCRLYSPDRVHYPPLPAPLKLSTYSSSESESS
LESLPDSDSESELLSSIASPLKNEVSFLDLTSALSSSSLSSSILEAEIFLSLRCISPTSS
STCCTVANSLPSVDCLIVLNPGTYCSKKASTFLHILLSKRSNSSSKSSSSSPAVTAPRTI
SINAPILP*

>c4556_g1_i1.p2
MQICADAVGNGAHTRVIVMPRICAGAGDDEFGAEENGSLLQLVVVNATGGLVQAVRHRLE
EYGGGTDPLFISHKAVAEMAAVRQVQRENTVMRLKQGRVNSHVTRTARQRLDIDAPFIRV
ETEGFQSALLAQTLRHVDELVTTVVSSARVAFGILVGHDGADGVENSTRGEVLRRDELDG
LDLTGLLPFDDVKHLRVDLRERLVESRDMGGGRHGGRSKSAANHAAEGGVAKHDGRGG*

>c7394_g2_i2.p1
NHHIRRQLNRPCKSRRQSVDQTFTKEIQIEHVLSRLVSVSAEDIRSGLIFGSCHILEQLQ
EQREKAIVGRNGFGAKRANIFPTEFVMETTDSQRGKRHKQGFSQEQERQGPIKHKVEPEG
GIGPRFPPL

>c4977_g1_i1.p2
MGRVRTKTVKKSARVIIEKYYSRLTLDFQTNKRICDEVATIPSKRLRNKVAGFVTHLMTR
IQKGPVRGISLKLQEEERERRMDFVPEVSAIETDVIEVDPETREMLKELNLAGLPGLVLQ
QPPSGGRRSRYDRDRR*

>c3456_g2_i1.p1
MKIVSLMLLRALDAEPDSTVLCSAFHLDSFGYFERATVKQFATFASKTVAKRVELGQRSS
IEHEAFLLHVHVRANGLAAVAVCDAEYPSRVAFTLLMKVQEDFMTAYDEATWRAAREEVV
LQGLDAMIVKYQDPHEADAIMKIQKDLDDTKIILHKTIDSVLERGVKLDNLVEKSTDLSA
QSKMFYKTAKKQNSCCSMM*

>c1347_g1_i1.p1
MQILSNSSSPLNNVHVRPWSLWRRSSCCRSVLRSAIDATRLTIIQSVRILRGSMCGAFRG
RDSRMGLWRCPKFRDFVFAFLGARFGDFTEMDRGRLLGHLRRDRVGDWRWLREVNGSV*

>c5697_g1_i2.p1
STITFSPTAEPSAVTASFGTADSSWTSATGQTTACPLLPTAPSSSSTSVDRTIAGTETVS
RSCTAPIPTALPPIAASSSQILVRSLTSATTTGSSSATAMPPPASPSVTT

>c13161_g1_i1.p4
MGSNLISLCRYNNNSLLHTTVVALPPHHSSYSCDSPRYLLLSLLFQCPSKLVPASLPFFL
GFGLSRGGDLFLLVRILCFALLKSSNRQKPSAVVKLWHDAVGESSPARGKPFFTFAFLIR
ITLSQLGVFPPDSPPSISSLHLVLSVCVSSIISPDALIADLMRTSPPATCSPP*

>c6364_g1_i3.p1
MGRMHSKGKGISKASLPYKRNPPTWLKTSADEVTDQICKLAKKGLVPSQIGVYLRDSQGI
TQVRAVTGNKILRILKSKGLAPELPEDLYMLIKKAVAVRKHLDRNRKDKDAKFRLILIES
RIHRLARYYKRTKRIPANWKYGQTVIN*

>c46_g1_i1.p1
MADSNGYNKTPPTEDAPTPSVDPAPPVDAAAGETVQTSKEGSNEISTNYTEVHETFDEMS
LREELLRGIYAYGFEKPSAIQQRAIIPMIMGRDTIAQAQSGMGKTATFVVGILQNVDTSV
RKVQALILAPTRELAQQIQKVVVALGDYMGLHCHICIGGTMVNEDIRIFQTETPHVVVGT
PGRVYDMIKRRALGTTSIKTFCLDEADEMLSRGFKEQIYDVFQFMPSTCQVGLFSATMPQ
DVLEMTDKFMREPIRILVKKDELTLEGIKQFYVGIEKEEWKFETLCDLYETLTITQAIIY
VNTRRKVEWLTEKMGEKDFTVSMLHGEMDQKDRDVIMREFRTGSSRVLVTTDLLARGIDV
QQVSLVINYDLPTNRENYIHRIGRSGRFGRKGVAINFLTDADVRVLRDIEEFYNTTVEEM
PMDVADLF*

>c16085_g1_i1.p3
MTGHPQLIHFQQYCIPVTIQYHILQHLNLPRRLPLAPQLFPRSRKVHRPAPSHRLSDRLR
AHPRHHQYLTTVPLLRNRWHQPSLVEFHILQHEIRVHPLPVPV*

>c2658_g1_i1.p2
MAGIRDSSTITQHMNCSPFESAMAFITSLPLRFHQTSRHPVQTRSIQHFRIKQSRYARRS
YPQPLQSTNGPIMREAQDGDAVLVHYTGYLDDGTQFDSSRQRNDPLSFVLGAGSVIRGFD
DAVRGMSVGESVRTRIEAKNAYGERRDDLVVKMSTASIPDSVDVRKGLKLPLSNGMMGLV
VDVGDKEVTLDVNHELAGKALTFDMELVGFEEKVLGEPPKGLERAVFGLGCFWGAELAYQ
RVPGVVSTKVGYAQGQVENPTYQQVCSGSTGHAEVVAVDFDPAQVSFSELLDLFWKRLGQ
NALTKNQVGNDVGSQYRSGIYWTSESQRDEALKSKQAANERMGSETVVEVISAVEEPFWL
AETYHQRYLEKGGQSAEKNASEPIRCYG*

>c5103_g1_i1.p1
MARSTHSPANHPHPPSLPSKLPLRSINHITYAVPQPSTTASFFETVLGFKRLPRPDSFNV
DGAWICGMGVEIHFILQPSNSYPRSSRTTCTSDEPLNPCADHLSFLCPYSKDSQNDWNLV
LKTLRGAGIQLLERHFEERDLHQVFFQDPSSGIVIEVSTNPQC*

>c2324_g1_i1.p4
MPPTINAHTPKLDPPIQIAHRMTLLHPQHHARKHLPTHPLRQPPPLRTLHNRPQVSILRT
LHHHTQMTLRLKRIHQACNKRHTSSQGLCQHGTLRYKAFQPRLTSHSLLGHHLH*

>c7410_g1_i1.p2
MSSATAVDTAGVSRAKELYETTFSSAPTYAAAAPGRVNLIGEHTDYNDGFVFPLALEKNT
YIVGASFDGTECEVAAEAFPGDIVSFPPGDSPASQDLPGWAKYLKGMTALYDRHGYEVKP
FRAAIVSDVPLGSGLSSSASLEMATGVLIEQLGSLDVEPSKRAIMGQACEHEFAGVPCGI
MDQLISSRGQTGKALLIDCRSLSVTPVPLDHPDAAIVIANSRVTHELSGSEYADRKMQCE
NATNKMAERYPERNITHLRDCNMDMLESVSAELDEDTMKRARHAIEEDIRTLGAKDYLGE
GNLEQTGKLMYESHASLRDLYEVSTPEIDALVEIARSVEGVFGSRITGGGFGGCTVTLVN
KGSVDDLLRAFEEKYPEKSGGLHAVVFATGAGNGARALNELLIE*

>c888_g1_i1.p6
MNCKEPLCEGTFPPKELYPTSWRPHLLAELFSVISARDFALFRLSFQVGSNQTSRKLMNR
GLAQNDSLSYSDRMLLKSRALHHQREARSWKTSPHRSTFAPQGCRWQPAPRARLTRSSPR
SSARLPSFFRC*

>c2557_g1_i1.p4
MGEPKLLNPKNVCAVCSFSVHTLSHLDRANPKLYPRASWLRPRREKTPTSSLCLQRLSTI
PLVTCPQPLLCPHLSRRSHLCLQLLYHHHHPQPPHPHHYQQVH*

>c2664_g1_i1.p3
MAFILTASLSPSRATPPLTTNATPVAAPAVSQTPISRRAALRLAALSLASWSASAALAQE
IDLKELKEDIKELQYDEEVTEVGPDPAEKNILRTKKKQKEPEYRAEEKEQLKEEEEKYEA
MLEKEKEEDAAIKAKFSK*

>c2446_g1_i2.p1
RHAALASRKTNNASAFIQHPQVSPSSGDMVYISQWDEFSVSSERLFLSAPLKTRFSFKYR
SADGNFVLKVTDDKTCLQYKSNQKSDIRKMEALNMRLLDLMTSAETMVDVEQETPASANP
*

>c4354_g1_i1.p2
MGMTFPSFSIISTVIRLVLSTPSRSLVFVEIMIGVNGVFAGPSTGKAGATFRPWKANRHM
SFATSQESLGMGVGSGVTSTASQEELATRTTSVGSESKEESIKKAGVVANWRNKVASAPA
PIPTVTIAMPSFLTIGAN*

>c6666_g1_i1.p2
MRWPTLNRYTRFLNGTMQFTTEQERLIEDEFTTHGINDHGLCTHPPWSRSTLVPSRFLWH
ATAFSPLATHAPVCTYFELVLHRAETLPLRFIGHLRAIFCTSARTPVYEMNYFHGCCDVV
RFRVPSAEPCKLTLLISLPRLHGGMCQGTTFRSDENKTWISLKWILSEALELLLLPGVR*


>c797_g1_i2.p2
MLLIYTEYDPSPSATTDSKMYKNDGMSFPSPRTSDGGLPSQYVSIRGVVTRWGVARRVGG
EMRPRAVMGWPRKQVALVGVWEGGRGRAMVEMKAIVGGLVDVVGMWAGDGGKGGGGCLGI
VGKGRGVVVGGFNEMGMCRGNVGGW*

>c7022_g1_i1.p3
KQPPQPSLAALRARYTVVDRIGAGCAGTVVHALDKSSKLDVAVKIVPKNLLVDKSAKMAL
AREVSVLSKLAHPNIIEFSNAFEDPNYVYIATEFCHRGDLYHYLRSQPSGLNEREALKYL
RQILKALQYMHAQGISHRDIKLENVLMAPNGKIKLADFGMCYWRRPGGEKSTREHCGTPQ
YAAPEIMQRAAYVPEHADMWACGVVLYAMLTRTLPFVGKNINDLKRNIVKADISAMLDGP
ELARVSQPTLDLLRGLWSPQPGRRPLPKQASELVDDALLGVKRTPRGGR*

>c14910_g1_i1.p1
MQSIRSIRRLPPHLVHRTLLRPLSSSGGNISGGAMGKAWADKEHAAENQYFNKKDAEVLA
QLAQKLRNQTAPTAESLALERESVLAIFQKHGTTPSDALLEDLVKFKFNHH*

>c3258_g1_i1.p2
MMTKTISTVRTVLGSTIPPHTFRFSTSSKQPQNDQPHFTNGNTRYFSAFCLPPTISCTSS
SFAHSPRSAQHPTDAQASKEATKPNKPCYLPAAATDPLPTNVFPHTINPVPEQYPPVSAH
TIPHPCHILLHHNSTPHPRLHSSLVLASSPSAIRSIRHRDSVGRRRRRHSARPAFLSRRP
IPHSFRRCVNFFFSLPRPVCPSR*

>c3019_g1_i2.p1
NNNFSNATTAPCTALITGLIHRTTPPPSASRLSNAHKPPLSPTSTAPGALFPNFAFVTAH
QINTALQILLYNIPQPPPCPAHSTKIKIKHTSQTTKPPASKSRQWRTPLERTCFATNLFL
PAKAHFVVNLKKTAATSLQAIMLNALR*

>c15151_g1_i1.p1
HRFKKVAGKARAVISHRHGVSTLQKYQKGRGPPRTRPTVSQPATMQTPGAQHAAAPYSNA
VIHEPDLCRFSLTLAGAPHPAVLEYQVSHDEKGQVLNLTHTYVPPELRGRGVAGKLVKFA
CAFAREHDVRVLPTCSYIPVYLQRNPADMDVVKET*

>c10685_g1_i1.p1
MLATTARLVTRTARSNIARSMPRALSSLTINTSPKEVALEEIPRFEPSEWFKSFDEAAIR
GHLAKLRDIENELVSSMAAQEESIDWDHWKSVIKYPGLVDELKQIHESMPVPDAEEEKKR
LAEAAEATFAPIIAEFEKLAMEGEAETVELEKRAAEVTYLRDNLGELTVEEFLEKYPGVK
ASIEDDIANNRWFSEE*

>c1060_g1_i1.p1
LNPPSTPFALTRPPVYLLHPAPPISPPKPHLPLLSTLPPQLHSLPRTNKDIYPSTVMRAN
TPAFTPCVPLSPRSSSLFVGAHTTRSFAPAVNKAPRDAAQTARARPRWTMMPIGVPKVLF
RVPGAPQADWVDIYNRLYRERIIFLGQEIDDEIANQIIAVMLYLESEDNAKPIYLYINSP
GGSVIAGMAIYDTMKHINSEVVTINVGLAASMASFLLGGGEKGKRLALPHSRVMIHQPMG
GAQGQASDIQVEAQQILRIRENLTHEYARMTGQKYEQLLQDMDRDNFMSANQALEYGLID
RVIEGTSQAV*

>c1749_g1_i1.p3
MPIRPGGHAACRRETVGWRAPVDFALRCVACFIVAFLRGEATAGRRGVDSTGVMWACILA
PGAPCPTLSHKIVCKLHLPVQSRNLTAMEQMLNINHTRRSRPRLGSSLPRDPVVAKQASP
QLDPTQYFPASSRRPPFSACCQLYAQGVHSRLCSRTSLLVMIPTTLPSETTGSLPILLPT
SRASTS*

>c3130_g1_i1.p1
MSCTSSLPSPISASPLISPFLLSPSSLPPLPHPLPKSPLVVQWLHLPATLHPLPSPLHAL
DLLHLMSPLRHPNLQQLLGALIQPPSPAILTQHIPGPFLNRLLDDISPKKRARFLKVNLL
NIALDIARALVYFHQQTGTAHANINTTNVVWDHVRSRAVLVLVTPTHSFNLHQQQTASLK
GHLAFSQDVHMFARFVSIMADDTAVATAHILPANVRRVLAACMTESWQQRPTMAQVCALL
SDSLQWKERSRTAKALHWYAP*

>c7283_g2_i1.p1
PPSSRPLALEEWDVPCLNCGRFGTIPGQMITDAFNNTFCSPDCGWSHLLRPLETQRQRQK
QVAARAAAVTSRTGAAQMTGGAPRVRRSGHHRQHHRYQHEREHRPQHQQVREGEVARGRS
GRRYGERRREDGERRREGRRGRKEGKEEGAHSGNAMFDFSMMGGLELE*

>c5928_g1_i1.p2
MQAFVPSAPLPCHRAASQWSPPVCSARPPQSSRRPLPARILGAIAGALALVIVPGTRVDA
AAKTSTPASNTTNKALRYDGRQELDKGEKAMSLGLTAGAFAALAVWAYKENRKDDELENI
RIREEVERLEKLKAEFVDVEEEEEGGLDDEDLFASLKQRIGEEEGSAGEEGEEGEDKGGV
VVEGDASSDVAPDSVDMLKRMWEATDDNKGQDKDKS*

>c10443_g1_i1.p1
GTHLPLLFIITLSLHLLITMQHRFPHLAPLFVLCAPRTLRATTFSPKTPLRHPLPNSTCP
TTSSHYTPLMTVTVPNPPLNKPPITGPSWKLEYNGVDDPVLLQDLAAAKQAMDVMHQVGK
SLKPLVPIAASLTDEHVSKHGLLQNLLQIFKQYWKAHVLLRNASTYALCVSSVDGTNEPA
KKLYGQVQELWANCRKVYEPASLILDLCPHHLFYQFLDTDDDTRAARFILEHSRKMALHR
LSLEEENMLTSMGVTGHSAWGSLYSDLSSVLTVTMKDDETGEDKVMGIATAEAMRDSPNE
AIRRKSWEAIREAWLPHQETCAAALNAITGWRLELYEQRGFDSFLTASLHANRMSENTLK
ALLQAVDASVGVGRRALKIQAKMLGKHALAPWDLFAPAPGGGGGVGKLYTFDEGIELIAR
AVGEVDVKGGEFVTMMKEKMWIEASRGDKKRPGAYCTGFAKTRTPRVYLSDYNGRAQLLQ
TTAHEIGHAFHSWQMRDLPQSQLSYPMNLAETASIFFETVVGNALLEQARTPQERFNILW
GDAESAATFLLNIPARYRFEEELNMRRKEGKLSAKEIDDMMVRAWDRYYGDALEDKERVG
VFSQSKLHFYLTGISFYNWPYSFGYLFALGVYAAYEKMSNPQMFPKMYRDLLRDTGRMSA
EEVIEKHLGGRIDEPQFWLDAIAVAERKIDMLEKVASELPAN*

>c11308_g1_i1.p1
MVAFVTLPAAPRFRHALPSREICALRTPLRASRRSRISTTIMSNDSPGSSSPDAISEPSS
ESPVPPGATEGSASIPKEPYPGFFADMKRMGLSEEQAYAQAAKAQKQKEPVKSSKVGGKK
NLLKPDGTPYAPWMGPMADYDATVIKKRTDATGKLAADPQMAELSGVGLTWKMLGDELEL
KWATGGEEGNMGFVVYRRAGKDTKWDKVSDYRDKPAELASKGPEGGQYSFLVPDAKPGSW
VYRVSDVDGNNMVTDLSQVLVEIESAEDSRTQKIALAVLLVVLAVSVWLGLSLDPLSST*


>c6360_g2_i1.p2
MDRAVMKEFVQSTRTRREEEVPGRVGEAKSTTSSTRPDGLRLSARAIISSLTPCSAIKRT
GSEALPRSTRKVMRLSWDMAAMGEKLRPGEGRTEKLEVEAKLAKVTS*

>c6514_g1_i1.p2
PSCPHLPPPRSTSSITPDDPTQTTPNWRFIHTTPRAPTPPLSNLALKRWSARSSQPRHPP
ARSASSSSSTRRKTRSTVRTCASTYPSLVIPTTARSCCSPLRRT*

>c1082_g1_i1.p3
MKYPRVFPIRHNNCLPSLIILVLGVPFRPVVPILLSHLPHNSNCLSSCFSPFQPQLGQFP
YIQQRIPSISLWFRHKARRTSTLPHCHPMFIHYSISRPPLKQRISMFHLWDVTQRFSTRR
PQCQLRGSTL*

>c6615_g1_i1.p2
MKQSSLKHMENKLKFLTSPLLKGNVGPLVSVTGSLPQRPFKDGFAALAERFLLARRRVDI
VLFTFLFLAFALRISRICFSSTDVDPSAMVVNKKGVRRGIAARTCSSPRSLPVLLLKERI
LSCVVLKCRTVSIAARRSDATPSFGALRPPSGLSNSSSKS*

>c483_g1_i1.p3
MIPTAFSVPTSSSSVPPLVRNSPYLLAPHPQPPMTPLTCPSSLVSPRSPTHSLVPPIALT
PMSTITLTLTLPCLPFRPPLRMPRFQTWIPTLSMMIQPALTVMLPLLIWMTLTTMISPVF
VPPALVAFMVDPPAPCIVVFWRATVSPLQTPLRKPDRSLVPGRPSLLRDRNCSPTTAHLV
*

>c15278_g1_i1.p2
MNVCFVITVLLCQAKVDNVNYVCLLPQAHEKVVRLDVAMQERTRVDILNTLNHLISKHED
RLETEAAMTKVEQVLQGRPQEINSHDVVLALVTKPTNLRDADNWMAIGGYVEVAVNLALV
DKLRVLCFDTLQLDGNFLIGANTYTHVDITKGPGADPTTKPPFASNTQIRRVRHVCCSSD
NNNEELDLICVRG*

>c1642_g1_i1.p1
MPDTNKEPDVFETLRNTEFSRLDTEGQVYLDYTGSGLYPESLLRKHFDTLQKNVLGNPHS
DNPTSQHSTTLVEQTRADVLSFFNADPRKYEVVFTANASSALKIVGESYPFTRSSTFALL
EDNHNSVNGIREYATAAGAKVHYLPLDDELRASHELEHRLHKRSKDANNLFAYPAQSNFS
GVKHPLFLVHLAHTLGYHVLLDTAAFVPTNRLDLSTVKPEFLCISFYKMFGFPTGIGALI
AKKDALRMLKKRWFAGGTVQYVSVQNRRHLLQDSGPAAFEDGTINFLGIPAIRAGLAFLK
EIGMERIGTHVKGLTRYLIRGLLSLRHETGLMMVQLYGPRSGSRGGTVNFDFLNASGEKV
DARVVEKAANEKRISLRTGCFCNPGAAERAYGLEAKRALKCMVKVQRSGQFSVEKFSRCC
EDVFLGSIRVSLGIASCKRDVDYLLEFLKEFAQDYERYRAKVAELESVTDEDGETERKLR
GDFGRFRIRNR*

>c6915_g1_i1.p4
DSSSAITAHLSPLLPHQPWGILLPYPNLSILLVPTPPPPPSFSPRRTETLTPPSPPSSNP
TASYPPAVPTTPIPPPVPLRVAQRPRRPPRMHPRILPTPHRPAPSGLPVPHPVV*

>c6992_g1_i1.p3
MHPAFVPRPPVSARSTFSGMSLKSSTATCRPVLTMSATPISRRQALSAAAALITGATLSP
LIANAKSGDSPKISVFGVGGQSSPFTAGVQKGGKVIYKTFNDDEIALYKRIISDSKDRLT
GAIDSIKGKSWEDVRSRIRLEAYDLRKTQLTVNANIDDKKTSDAATKAYKAFKNDLENLD
QAAVEKNPDKAFKFYNASLKSLSAWQDTVGF*

>c7448_g1_i1.p3
MLGHTREGFHKYVNSSTFTASAAKLSALQSSCSLRSFSMTTCPSLETIPLDKQLPLCTTP
SRWPLPSQSPLLYNGLHHKSSPRPLLAHSTALFVKLNVCSRR*

>c5276_g1_i1.p4
MGKCIHYVDTVLRKGIKVDAPRRAVFFKPTLKACPDSTPCPIYAKRTPIPTRPSLLPKPH
KPNATVSRSNLPRRVASSLTAARDLIASHPRSHHRLHLLDQTSTE*

>c6542_g1_i1.p1
PFIVLSSPSNAGFHALNVPSPKENQVQYDPTTTLPDSLVNPTAIMTKQSSFSPTLLADDC
VEILPPNNPASSILEHSPNQLRQHLKQTIFRGRSGTAVVNQSSQSFDASCENTTADEPSS
SAPLISDDTLSEIQQRYSDVKWEKTCLTLEDKRDPTQCTLNLYLAKSRTTPANARLPTVC
ILHGTGKSFDVDEVLTNASRFVHSGFLVALINSRYHGCRRGPGYSGKQQYLEALIDAWKH
NTPNHPHHNLYPFIYDTAADLSAVADYLTTRPDVNPAQLGITGISLGGMHAWFAAAIDTR
WAAIAPLIGVQSFKHAVEESCFQARVATIQQLFDTAATDLGLQHVTCEVVRAVWHRICPG
LLDLFDGGKSLALLSPRPVFIANGELDPRCPVKGVEAAVAVAREVYGRECGEPERMELRV
YEAVGHEVTGEMWDDCVRFFVRIFQVAALGNDGALCEAAQEVSDVRLRRVARDCVKDQWP
L*

>c5276_g1_i2.p4
MGKCIHYVDTVLRKGIKVDAPRRAVFFKPTLKACPDSTPCPIYAKRTPIPTRPSLLPKPH
KPNATVSRSNLPRRVASSLTAARDLIASHPRSHHRLHLLDQTSTE*

>c4552_g1_i1.p1
MPVSSKDFIDQPESAVQAQPSASAQPSSNGNGGNGQTGSNHWNPHGKASSSRHHKNKYNY
SSSQPTNSVVLKNLDYNISQATLEEVVRRVTEGRNEFVSISLIDDKQTGTFRGVAFVNFN
TVADATAALGELSKMVINKRKVVAEYRRPRPGEREKKDYFEKRPNKKFEHFGNNYNRSAH
DKDTTAETDGLGNSIDKRAAFFAKRGSAKKGDEQKRHEERSERDKEKEAEFRKRLVDYSN
LAGEDGDIVDDLVFEASLTSYERRMVHDICNGLGLGHISLANEDGVRVLHVTKDPIRKEE
WDKETAKIKANQKKEDAHKRKNRENGDSRTPAEWKKNDSSKDNVQGIKWFKPRAAQGTQS
DKDHEAMGVGGIRAPTYKLYVPPRQPIGPDGTVGFTARVGKAAEKPNETSPENGRIVGDS
MLGEARDIDEGATAEQNGVTEADGHDEKEAETIGGKGSTHTVLNPSVPAFSPSFSQTY*

>c8713_g1_i1.p1
MPTSLNTIKIVKKRTRRFKRHQSDTKIRVPESWRRQKGIDSRVRRKWRGKVSMPNIGYGS
NKKTRHMLPNGLYKFLVHNVNELEVLMMQNRTYCAEIAHAVSSRKRIAIIDRAAELDIKI
TNPGARVKVEETE*

>c9_g1_i1.p1
LRLTYNKTETLREKLALCSEERMPLSWFKLFAILLYFPPLYGESDSLEFPFNDRSRRYVR
QQVVPGDGNASSDPLQCNGIRNRKEFRDLTPTELAQWQQAVLRLNQPDDSGFSEWDRLVI
LHAIFVTEAHGGSYFLPWHRFFLLQLENALRRFEPGLALPYWDWGRDAADPALSSVWGSG
VAGRARRGRPIGSGPYQNFMVRFMEPHLVVRNFTSGVSGAIPPIHNSTTLNIIKGLNDYG
NFADALEVCHNIVHSFIGGDMAFTLLSPNDPVFYLHHAFVDYVWYERQQIKGINDFGGTH
SFGVFVLEADPEWELLAFNKTVQEAFNTSCVNYVPPRFRHRSPEGSNVNATDVLNPCERP
NIVAGIAMDSRRCMEGERVIGNMTG*

>c6042_g1_i1.p1
FVSDLRISLWPQASLSCAWTSLLSTFVTRVVSLLPIRHLTHLSNPHTESMQRFPSSQPHR
APFQPPETPASYCNHSVPIAIMAPAFLTSTTLSSGLLHTTPNRLTSNPVPPSRHVQTPPR
FSMSARKFFVGGNWKCNLSKAEISSLVASFNAGPPLDSSAVEVVVSPPAVYLDSTRSQLR
PDFATASQNTWISAGGAFTGEIDATMVKDVGGEWAILGHSERRHLPELKEYDDTIAQKAA
YALNEAGLGVIYCIGELLEEREAGYTVAVCERQLKALAAAVTNWDKIVLAYEPVWAIGTG
KVATPEQAEEVHVAVREWLRENVSDAVADGTRILYGGSVNPGNCEELAKQKNIDGFLVGG
ASLQPGFLQIVDSYKAALAAV*

>c12642_g1_i1.p1
HRRIHLHHRHRAAIRYLPESLDHPIAQRDNLIPTYRASSATPTMSASAFISSFTPLSFNR
PLKRPLLAPLSPYQSRTFRRSKVFASTETEGTPTTESPKTETTTTPQSFSTPSFEAPSFD
TQVFSRFVDQAQSKIDDLGQKVQNIDTDEVLDSSKAAAVGLVDNLLAGDWLNRGELYGAI
QVVFVLLLLRAPGSLDALISFLCGPLILFVGAGISGKALWDLGRKQLSIWPSPVPGAELR
VEGVYEYVRHPMYSGLILASLGYAVATGSAARIAVTVAFGAFLMKKIEVEEQFLKETYPE
YSEYCEKVESKILPGIY*

>c17146_g1_i1.p1
MEPMHISAMEVEAAGGGSVTTLEKPSRVAGDTSEDLYVEFKMLERQLEFLEIQESYVKDE
MKSLKRELLHAQEEVKRIQSVPLVIGQFLEMVDAQTGIVAVTTGSNCFVRILSTVNRELL
KPSSSVALHRHSNALVDILPPEADSTISMMGADEKPDVSYSDIGGLDIQKQEIREAVELP
LTHAGLYEQIGIDPPRGVLLYGSPGTGKTMLAKAVANHTTASFIRVVGSEFVQKYLGEGP
RMVRDVFRLARENAPAIIFIDEIDAIATKRFDAQTGADREVQRILMELLNQMDGFDQHSN
VKVIMCTNRADTLDPALLRPGRLDRKIEFPLPDRRQKRLVFQVVTNKMNLADEVDLEDFV
SRPDKISGAEIASICQEAGMQAVRKNRYVVLQSDFETAYKANVQKDDQEFAFYK*

>c2014_g1_i1.p1
MVSLPADQALLARVAAMKSRVSAEDAAVLDQLLSQYDKNGDISKPADGKGSGDTSGAVKY
ATVDVGFLSEFMRDALMAGGVPEGEAVVAADVLEWADLHGVSTHGIGRLKPIYMDRIQAG
ILKPTAEFEVVKETESTAVVDGHGGLGLYIGPRCMEICIQKAKKCGIGMVVVRNSTHYGA
AGYYVDVAQKGGCIGVTGTNARPSIAPTFGVQPMLGTNPITFSMPSDDGFPFILDCATSV
NQRGKIEKYAREGKDTPPGQVVDRDGNVRTDTEGILRDLQTGYCSLAPLGGVGADMGGYK
GYGYATVVELLSSALCTGTTSPELSGVDKETGQKKPMPLGHFFIAIDVERFLPVEEFAAN
TGKFLRALRASEKDPKGPGRIYTAGELEHEAVSECKKNGGTLVPEALQRDMIALRERFPE
ALGSKYAKFTFES*

>c5783_g1_i1.p2
MPRTARHSPRPNSAAANPTTPAASRTSRATPQYHVCRHPHQAAARGAPAHSDSGAAHGRR
VPWHAIGSGGQHERATETGDSHAARRERVKPGTRIHSRLEDPFLYLA*

>c3537_g1_i1.p4
MLSSSAATPSSTPSIPPLAHRLCKPLPHLPTKPSPPTRPPQKRRQTLRTTTLDPDFPVFQ
KQTANKHNKKHNNNKTTPTLSNLYSSRPSSANLCTEAQTPLQTLLRDPPHSKTTPSTRHA
AWAAEANLRLSRPPRAALLTSSTGTIHSAPAPPPRH*

>c6963_g2_i1.p6
MPNDVRKYTISNPIKPTLRAVCVVLAAVESIMRSSPLNTRASPVPNVSTVTLAFGMLLST
SRKNWHLAANFVLAKLNCGKPRARVLDTAANWGCCVLASAPAKGMSVKPLK*

>c3732_g1_i2.p1
ALLWRLQRNFRCFILMKPHHCFSSPIRLFGISYVEHVEIYCSKIPCLIAPTSLLPRSQPH
RHHERNRHDSARILGQGARRLLLHCHRSSWSLPTFICSKALGKVPRHRCSGRA*

>c17738_g1_i1.p1
MATTYIITSLAIFLTVSDICYARFLRMQSQALVGEVEGVSLLSGSSPRAERNNMVFQDAV
QLVQTSFSSCSPAVCFALDGSSALTPAQFEIQKDFVQLAAATLGGLSGAKFAAVQYAGSV
ANPIPISPLVDAATQGVDFLLDVEATAQAGSNPTFVEGAIQYCIDEFEDDPSSAEKILIL
GDGSTNLGSDNAVSLAQSWDNLGTDNKLCAGIVGHGNKEFFVELVGGVNTDVRRPANWNL
LINDIFAFINGICGTSASPTFTAQGPVAVAF*

>c6341_g1_i1.p2
MSITITIKNTSGARFEMDIPSLTETIADFKVRLSTVVGIPATSQRLIFRGHILKDTTTFA
DIKNTHGLESGHSMHVVPSPSARPSSQASGNAASGTGTPSGGAGSQGGLGNAGAGTGGTG
GMGANPGGFGGGGMFGGGGNAGGGWPDMMEMQQQLLRNPQHMQALMNSPMMEGIMNNPQI
ARSLMMANPQMRELLERNPEVAHVFNDPATFRQMMQMARNPSLMNEMMRNTDRQMANIEM
MPGGFDALRRMHENIQAPLMDATQGLTPPNGARGDQNNNGGDDNPFTSLFQQNTRANAPM
PNPWAPANENAGVPVAPTFPEMTEGLGNAPPQVPGTTNAPNAGMEGLGIPNLTPDQMWQM
MENPMMQQMMQNILADPQILQSIIARDPLIQSRLQSNPEMASILQNPELMRTFLNPEMLQ
GIRQIQNALAGTNGNGGGAGTQTGGTPPTTGSFTTPGGAQGAPGTNAGTGTAGGNPAQGG
AQNGAGTGATGSANSMESFFAMMNALAGANGGAAAAPEMTQEQLEEMYSSQLQQLREMGF
LDKATCLQALQQSRGNVSAAIENLLSRFGG*

>c3883_g1_i1.p3
VNVPLASDAPVLVVKSRSPLSPPKSIDARLVVDNHVVIPQTLRSLLVLHSLLPTCNPSFN
PLAFIPSHAACLVVEQTSPKITPSPASRRNSPPSSRPHFDPYLSQPNASSPASLTVPLTT
PLRCAPLPPACFRRCRSRTNRPSPSHPSRRPANTPSLRGIPRHGHSS*

>c6990_g1_i1.p3
MCACVCECVCHESGDGLVVGRDAINIGRWREHSVRFFRVIAVPHGALATQCVGRFYRACV
LGWRGRGARGGGGYFSSRPSSLCRHVGRPACAWCGTSVLFPRACLFILLPTGGACGNKGA
FASQVINTICKRGNFLRISSIPPSVK*

>c2450_g1_i1.p3
MTDIDSEEVIEGPRVSAALEFGATPDRPNTRHNWWFRSFVSDSAHGEGLLFKVARRPRTR
RDEDPHPTVRLLQENPNGILYAKVKSGEIRVENYHDYINRKILEARDELAKLKKK*

>c7248_g3_i1.p1
PPPPSPLPSHLRLNAFRPSTRTTHPNRDPPTATASFPTLESPPATNTRYHPPTSHTQSTS
PPSESPRQPHPSPAKFRPLFAFLSRPPISVLLPNPKTITPHPPPAADAPVMRQNEVRPRK
RRRPPTRRKTVRWSSGEVDALLSGVRVHGVGRWATILRHSKVFKGVRTSVDLKDKWRNLT
SPVRAAALAARDATVGDQPREQHVNAIGEDGDADMGGKEEAVVVNDDMDVASRKVDARAG
SRESSPVLSLHSGSMASPKIHSPGRSQSDLQSSSPSADPCHPVDSSPPLHASSSPQSPVH
SPNQSQCLTHTDAHTPSLAPPPVNSTQPASAAPTPPTPSESSVSPEVLSTPFPHFPAAST
AASPAIGYPFSYASPYLAGVPPVPFPSPVTPQVAAMQQAVNPGLYQRAAAMTAYCRGMGQ
EPNPYSIAMALTASAASPQINRMAMGASSGFPDMAGVADDDDDDDDDDEDEDDVNGSGHA
GPGSFPFGAHGLYGKNSVQIPGLHPAFVQAYSTAVAMSSMIQNGAAQASVSPPNINSYTN
SQPMMAEERKTEKRAQVVQGGDGPRVSTFTAGGESATGVPNSDVVIGDVGGEEKVSKDVS
GDAKMEDDVGIASSRTRSEADHPPGERYEQTTGGIDEASGVGYSTSGFGVHDEKGDGHEE
DMDEKKGENALGAVSTLFEVHNGDHHTFSVTDF*

>c5385_g1_i1.p1
MKLRSSKSANSPYVRYALFIGVVLLLIDVLIKLSALSAPTAPTSAPADLRPLSVSGVEGD
MGNAMSPSGNQEACQEFILYYKPPKTGSTALTDAARMYVSKMGHADYRCGMLSCGPYADG
VCEGRLEPRHLLGHLSSNYSVVECLKKRNYYVVTSNREPVERWQSAYRYNIQHRKTHYGI
PWTVSYLEWMSRVPECVLLNYYDGLGRQCGDEKEVDERIKNIVGIVDEVVDLYDKTHDQG
LGAAVVPYLGESNVSDVGNRTIEYPDLPEEIDRRLNAERKLWKALKERAKQPPAAGRKLC
VRDIKKVEEDVEG*

>c3537_g1_i1.p1
MPPLTPKPEPLPAAPRLARTTKPPSPPRRQKPKPVIYKSSALNRAAPSLVAAADPARINS
TRAIQQANEEAERVRDAFKLEKCGPDIDVGDGDDESTNARKYERRLLMNRHSAAASRVRR
EAYTKALEAQLVQHEELLKRITVMYEMEKEKNRRMMEEEGDGAVEVVEEEASAVGGDSEA
DDIDFEAAASAGLAEGGVAIMESQTEDNVVGDLDTGGVMDVGVGNTAGLNGVSAEAVEPA
PNVLFPLMKSEELLLGDETNGDLLQPPMPHDALMELFLSEEGLGEGFGEGFEPPCIG*

>c5930_g1_i1.p2
MLSKASRSSLGSVWHRRQIHIHTKMMRHAARRFFLANYRRTISTVREPGPVGLSEGDNPR
KSLTELYNQTLAALKDIPEDAAYRVNVEKITNHRLSVVESTEDIEKIEATLNIGQISEIM
EQAENELELIPHMAEWKPWQAEPSSEPAVIKVID*

>c1257_g1_i2.p1
MANAATGIFSGQRNYHIPRHPRYRPKVPHPHIRPPRIHILLLFLVFAILLWNRHADMMST
ISSWTPGDSHSPFAYGTVRVDNVIEFDGDSNHIDETARDENGDGDESGAIPSQLQPGDQV
NRVDSNLLKDDTVDRSQAATDSEATDSEATDSEATSSETAVRETADREAADNTADHGEAV
SEESSIHAENDADASGAEPSLDSAAKETTQQQELEQSEKERVDLKTFLNFTDRTAINFMH
FHKTGGVSFKTALHKFYNNKMKSNGRVVLIRDACYAREGVKQDGQPSFQVWRCDWEPLRE
QSEEERNRHDFVFGHQFRGKGVDELLNRRDLRTFTVLRHPFDRKVSFFYHFFVREVGRKE
EDISFGEIRDFLLYDKLRIEADLGRDLGPNYMAGRLLSDGMQGYEGNKSYSIYAIGDTER
AEVVERALQVIRNYVFVGLQSQSEASQCMLRKVMEEFNAVNGVNNEGIEEVDKGGMRLNS
GSYSLSAKVIWSRLSAEERAHFDHKEGVDLSIFREGKRLFRKHVDIFRCSDRLTEDE*

>c3068_g1_i1.p3
MPCLERKYSRSVRVAWLDGPAIRTKRFSEPGPFGLVAGCAVVDRLRGTGASDGRARSSAG
GRRVADGRDMFHRGAGDEEYLVLKCFCAVGRWEVTQVMKRAIVNELVSYITARHRKGLNR
SLSLCGLQQPARDP

>c10530_g1_i1.p1
MGRVIRGQRKGAGGIFKSHTSKRKGAAKLRALDYSERHGYIRGVVRDIIHDPGRGAPLAK
VIFRDRVRYQKNAELFIAAEGMYSGQFLYCGRKANLTIGNVMPLSEMPEGTIVCNVEAKK
GDRGKLARASGDYVTVIGHLDGNKTRIRLPSGAKKIVPSTCRAMVGVVAGGGRTDKPLLK
AGAAYHKYRVKRNSWPKVRGVAMNPVEHPHGGGNHQHVGHPTTVRRDAPAGKKVGLIAAR
RTGRIRGGKPSKD*

>c7098_g1_i1.p1
MASAIAFSAVKAPVAKRSSVVSRAAIEFYGPDRAKWLGPFSEGSTPSYLKGEFPGDYGWD
SAGLSADPETFARYREIELMHCRWAMLGVVGCLTPEILVANGTPISEGVWWKAGASIFSE
GGIDYLGNPSLVHAQSIIAIVGTQVILMGGAEAFRVNGGPAGEDLDALYPGGQYFDPLGL
ADDPDTFAELKTKEIKNGRLAQFSMFGYFVQALQTGKGPVQNWQEHVADPWNVNGFNYAT
KFFGLTVGN*

>c7336_g1_i1.p1
VSVFRWSKDDVPLLFRWLFRNAIKEGRQGATEAAETLSDSDLYMALRAKYSPLLEKHHAS
ASGRIFFLAPNEVEHTTWTQRIDHDPTFQLTPIAAHILRHRLLKNIEKSRNIPFEDLAYN
VLCERTSLQPDTDRVGESTFEEGFRRLVSLQPDAGMLFRPGARCFPLIDYASGTTVWYNA
KSADAEKAAVVIKHKGALRFLREMEKYMLQVYSREVICEILKRDPPTLTVVTNSDMRAML
DKEVDLSLFNVPVRIKVMNLRERTAEKLLDGMDRTKKLLQEWDQQQLRWKTV*

>c7262_g1_i1.p1
MADLEVDTDLLNSLFIDAAAGIINATETTRVIGDLRSGLDVFFVLASGYLVFLMQAGFAM
LTAGSVRSKNTKNVLLKNVLDACVGAVAYWVFGYAFAYGEGDSAAPKFIGTGNFALSSVG
GVPFTDLSSFFFQWAFAATAATIVSGSVAERTSFYAYMAYAFYLTAFVYPVVSHWIWDSR
GWLTNVLGEGQGVIDFAGCTVVHMVGGFAGLSGAIIVGPRLGRFDSEGKVVPIPGHSATL
ATLGTFLLWFGWYGFNPGSALALTDGRWRTAERCAVTTTLAAATGGVVTLVVIKLRDHIF
DLLACLNGILAGLVAITACCAFVETYAAVIIGAIGAIVYIAAAMLLLKLKIDDPLEAFPI
HGAAGMWGAIAPGLFNRQGLQDIAGFPTINFGGFYGGGGRLLGANLIAIAVVASWTWFLI
TPLFLIMKFTGILRISRAEEIIGNDVSKHGGVAYPIDATVAAEKAAEADIDTMGMDDNLK
APTEPSHAV*

>c4126_g1_i1.p1
MSFKRLILFSTFLTLTFVLCTSDSGIHVDGINAAKVTAENPDMASFEKPEGEKFQFQAEV
NRLMDIIINSLYSNREVFLRELISNASDALNKIRFLALSDSSLLGEGDAANLEIRIRADK
EAGILEIKDSGVGMTRDDLINNLGTIAKSGTNLFLKQAAEGKDGSNLIGQFGVGFFSAYL
VADRVTVTSKHNDDKQYVWESGAEQTFTIFEDTKGEQMPRGTKLTLYMKEDASEFLDETK
LKDLITKYSQFINFPIYLETTEEVEVEVKDDETEDLDEEADSESEAESKSEGESDSDESD
EEDDDDDIKVEDGDAKDAQKEPKMEKEIRKSWTLVNENKPIWTRDPSDITEEEYDAFYDG
IAKLPGKPLARAHFKGEGDVEFKSILYIPDRPPVGLYSGNQDEEKDAIRLYVRRVLVTDK
FENGLLPRYLAFLVGIVDSDDIPINVSREMLQQSKTIDVIKRKLVRKALEMIKNLMKKDA
EEEEDDEEKGDGEEQDSTEEKKIKPYISFWNKYAKSIKLGVVEDSSNRQRIAKLLRFRTS
KTDTEDPNDWASLDEYMERMKEDQDHIYYHSGSDLATVKESPFLEKLLKKGYEVIYLTEA
MDEHMIMQLPDYEGTKFMSISKDGFKFGDKDQEEEKQKNKALKELYKPLTKFLKTNLGEK
VSKVKLSTRLSDSVCVLSTDQYGYSARMEIIMKAQAFADPDSFKYMMPKSKIMELNPHHP
IVKEMLRLVESGEDDEKAKELGHLVYDTALIATGYLMNDNAAYAKRMYKWIGESVGVDAT
APVVEEYPEEDEEDEGDAKSEDDASSGDGETGGSEMDGDGNVSRGDDDGSEGGEKEAGGH
DEL*

>c3258_g1_i1.p1
TRVNPSPQPLEVLTDAQLLRLTRSNTRKNLGTRRGRLRSQLERVCRKLDNIAVDIHLSRR
AALTPVPVVNPDTPAVVPAQQASEPPAAEHPSPPSASDSTPPTTVPDLHLSLVSKQDVVE
EEEDDEFAIEPATEESLFEDEVTRRSTAATAPILNGVDTDFSITSKAKTITGAERGSSKS
VRISTSVTFLDYSRARKDQPLSISTSTRFDHPTRKDRSALMRRALEADAFPKAKLGNTSL
GRMNHGIMGNGEDDETEGHRSVEKKNMGKTLGLKVAKHKDGGPKAVPFSSPSARGAYGPR
EGKKKVDAAAEGVRDGAAGKERRPSTMTTPTAAYAVSVPNGPYGARAAGEDQ*

>c6825_g1_i1.p2
FTIHIDMLTSFITFLALVRLPSPNSALRTHKSWLYTAVCNHLSQPRVQPNLKQPFSHPAK
PTLSRTSKKPSHFCKTTTNLTRLPPVPITAHAAPLTDPTTAIRTTTRQPPSPATPHPPAN
SQCYHPSPRLSVAPWLIPTRQFTLCADAQQFSPPPDRAAASSYPR*

>c5276_g1_i1.p1
MDLPAREKAVYLAKLAEQAERYDEMVQEMRKVAGVTDASTGELSVEERNLLSVAYKNVIG
ARRASWRIISSIEQKEENKGNATHVDITKEYRVKIEEELNNICRDILEILDNNLIISAKG
GESKVFYYKMKGDYYRYLAEFSNETERKDAAQWSLEAYKQATEIANEGLTPTHPIRLGLA
LNFSVFYYEIFNSPDSACDLAKKAFDDAIAELDTLNEESYKDSTLIMQLLRDNLTLWKSD
QEGEDGDENADEKQ*

>c14848_g1_i1.p1
YAAAAFFSPCKDPASSYKQHNCDQPEPFTFRTRFYCFLAAVRSLTDATRPSQSHQSPTAA
NLPFRDRQPIHFATTAFAPCPLFGSQTSPDPDHGKPFVFFPGRLDHLPHCIRPQRRVQPK
ERPLYQALGKWSHH*

>c124_g1_i1.p1
PHFWDLRLVTSRTMTVTLEREQSWLHVSSAFIFACDRCLPSPSSAPNDSVSAAARSPLPS
IVLTSTPRRVFLFTLASSLGFPTFSAAQSSPRRTIFDEERELNERIQRQAEEARMNALRA
GFEAVEKAAVQLDDLEQYASEQDWDGVRRFSRYFNNAVEREGMESLANKLRDKQQRKGAL
SVSKQVTEALKMVDEAAVMKDRESALIHVQEARDIMSKFQQYKPPAENS*

>c5276_g1_i2.p1
MDLPAREKAVYLAKLAEQAERYDEMVQEMRKVAGVTDASTGELSVEERNLLSVAYKNVIG
ARRASWRIISSIEQKEENKGNATHVDITKEYRVKIEEELNNICRDILEILDNNLIISAKG
GESKVFYYKMKGDYYRYLAEFSNETERKDAAQWSLEAYKQATEIANEGLTPTHPIRLGLA
LNFSVFYYEIFNSPDSACDLAKKAFDDAIAELDTLNEESYKDSTLIMQLLRDNLTLWKSD
QEGEDGDENADEKQ*

>c1350_g1_i1.p1
MATRQSFDIVHELQLELGWKPDFAQDAHAEYMKWLQLRAQAGDFQMCKLPPSRVVALIWN
VHRQWTLDYEQTCLKLGGFLHHFPPAMRMNIAREQAYAVTLHTYKSHFKEDPPSAYWGPA
IYPYKPFTSNNEIITPAAPREPPTRRSHASLRRSPVKRDTTRPSPASAKGKNKAPENISR
RVSASTSVVASGSLPEASRSNVEEGRPLRRASKASKEVKSQPHIPILSDDPEDDTANQSK
KTRRKFPGSSSLYVLKPLGPGEKRKRGRPSFSDYMLASGAEVLPVHEPKRRSSAAEKVPT
PKSPGASTHSLRRRKSTTTALRLSLGPAIKKEKSNTGSSRRGRLTSKPKTATDPAPTAAA
AVARPDIKGNSKAAASSAPAKASPKATNNTARTTEENDGAILIRRPRGRPRKDGSWPISR
ARKADSASKPTPSSAVKPTASVAAKTQQQRRGFSEKAAENTKDPKRDGQKATLGNARVSN
PGPLPTSTIGTSTAVPVSKAAPQTARIGMPAKGVMAPVAKKDASAVAVKNDAVGNSTTPS
KSIEAADIRVQSLAEKDVPKPQDTQMPGQQSRGGIFDPVAESSGTTDKTRAVVEAPNAPV
GKNPQAMQDISFQQSESVTDRMSVDNALGSAPRTDPGSSVPMTAAVATAPPPPASDKFIP
HVPAFQMPTIPLNPLPSPVENNILPLAPAGVPPKADSGTVKDGTAMDVDGEESKMPFKRL
RGRPRKEISWPNVRPKTIGDGAPERAKDLSETAPPPNLPMGPPGTV*

>c1123_g1_i1.p1
HTMRSPPSPALQNVLVARPGLNSNAVIRRDDLVATAVLAADDRDTRKRSVLSLVHRRWAR
FSESLRRRRGSSAASQAAAALAATDAPFRAIERNEVVAAYDRQRERQADKDDRVHVNQDE
GLIEPADIRDDVSAASSRENVNSRRLRQFGAREDDDTLLMLPRVASVSLTSPENEQRNLG
NAPRVRRLPRVSAWMPTRAPRPLAPVSPVSSDDQESVSEASGERSDGNYSDEYESRESHG
FSDDEDEEEDEELEASRRRVLHRLPTGLTNVDVERAMEKAVVEITSDGDSDTGSAPDTAP
GNPRGVKAERQAERPSASASAPDAVEEKQLQQEQTSGEGGAGEVRISTSFRSRSEAHRAN
RPRQNTDDNQVIAAFSRRISSSTHTYSKRRMLSENDSQASGTAEHKAEHKIRFHKPHDYA
LFEDDYLSFQGFHGQPDSRSHHQSMGSLLRSRRISSITDSHSEGSDEASAVKPVASTDSP
RRMTKKHSILSNMFWNKRGNTLT*

>c10538_g1_i1.p1
SPHLTPSSHVALTSSRTPPPFTMKCLTINPPHILPYLLVLTLFFPTQVAAFSAASYGSWF
SGDGTYYGETEGGHCSLTLPRPPMYKDMVPVALNTAQYGDSLPCGACIRFVGTGQGSGAN
PIVGTKMGYIMDSCPSCASGDIDLAKSGDGRWHVRWEFVRCPGNGVFFQFQGSHEWYKKI
QARGTKTPVKTLKINGHSGYRVIDNFFEIHGYMVPPLTVTMETVDGEHVTATLTYMEGTG
TVYPASSSSNGGGGGGNSGGGGGGSGGGGNGGGGNGGSGRPSTGGRGSRPRPPSGGNRCV
RNWMRCRRGNSSQCCGNSRCVRARTRRFNGYRCEPRRKSSSQGRCVPRWRACSGSRNRWG
TSRCCGDYVCERPMRNLGYKICRPRRKMRRKSKRGGRRG*

>c2899_g1_i1.p1
MPVETLPGQEDLHHAGRDIGFDALEANRALAFTSESVTSRDSSIPVDLVWRDLTFDVPLP
RTKKSAAAQDTPGPASSSDSNAYEPTPVRPGMRRVLHGLSGQVRTGQVLAIMGASGSGKT
TLLNLLSGRNKSSKKCVSGGKIFVNGSSRDYATFPHLAKFVEQDDTTMFAELTVREQIMY
AARLALPGSVSEAQKVARVDRIIQELSLTKCKDTYIGSEIVRGVSGGERRRTAIGVELVT
DPALIFLDEPTTGLDSFNALNVMASLRQLAKNGRTIVTTIHQPRSSIFHLFDMLCLIAEG
RTVYFGPAADIASYFGSLGFTSPEYFNVADFMIDVLSIDYRTSEKLDKSRARVKYFTEHY
HEHVEPTVLQSAQGYDESQNLSQFAGIREYSNNILKEFSILSRRTLTLMSRERQINFTRL
FQTLIFGVLLGLIWLDSGRETSADDRRAVQGVLFFIVINQCFDAAFGIVFSFPAEKAIIN
RERASGYYRDLSYFVGKQLCELPRAAFFNILMLLILYFMVGLDSSAGVFFTLVLICILVA
LAGEGMSQSISVFAGNEQIAAAIVPVAVILQVLFGGFFISPSALPGYIAWARWLSFIYYA
FNAAVQNEFTGRGDVVNGVNVDQLVLDELESDLTKWTNIAVLAGFVVAMKTLYFVVLTLT
KPKFDRRL*

>c7390_g10_i2.p1
MLRAVMLRAFLAPASGLHISSSHSAFVQDAHRRSWPRLHAVKKSRSHRAWLSEDKRRMND
NLGESHVPVGKLPAFEGAGADVAREFVKGESIMDDVKWKRVEQLDGLPRELVELHTELQD
ALAERNEVSIARGGSPRVEYLGHGVYVQYGVQALDIDALEGNTATITREESRSCVRHALG
ALQNRFRVAVTGQPGIGKTRGSMMYAIQCLLYRKSAVLYVGHKSGKMLLFLPTEDSKYLV
WKTKSSNFDQTRFQDDARVVAVIDPPEEGPYSSMGECRIIKFV

>c5459_g1_i1.p3
SSVATHAPPYTCDPTVQFLLSNYKLTSTRQPDDFVANSLLPSAHSVAIIPISAPTPRRTN
PLSLTATETKRAYSVRGNHIHCCPVLPLNPSGLRHNHCCISSDCLLSP*

>c5950_g1_i1.p1
MSRSLCFNACASLQPRCQLPDSDKPTSSSTPRRPRPSSSTETGPVAVVFMRHGMTNWNFD
GRVQGGLDKSRLNQIGMRQARLAGRSLRNICPASIFCSPLTRAQDTLRIASHESGNPAIL
NKKPEVLHELMEIQVPWQGLHKREIPHSVYSSIYQEFRRNPPRFSYKGFSPIRDIENRAR
HVWQTLEKYDGSCHLIMGHNQMNKALICSALGLEVNLSAWRQENCCFNVVVLEKGKTPKL
RLVNGGQRGRHVLGKIENAPFVQMRRGIVRVLLHQVGDSQALRQEVEMLDNALRHFYMIG
DVTVADLPQIGPEKLNGACTHVPCDAHGEKDLCEFAYRMFESLRVKHRNQCIVISVKDSL
TLRAFFAVSLGLGPSGVHQLQSDAGGVTTVDLRSSKPVGKCVPHVEAYNVGAWLHPDTLL
GYTITGQVEG*

>c4766_g1_i2.p1
MEAPTDLPDVQPITRVQLEGLVVMKVIKHCQENFPMTVMGQLLGMDMDETLEITNCYPFM
SQPGGIAGAGPDGIDLAAFEREQQQYQRDMMWCVREVNIDHQVVGWYQSTGSQMGSFLSL
QWIETQYNYQNNLKNIVCLVYDPVRTEEGTLSIHAYRLTKQFMDVMRKNDFTSLGFTNGV
VSSDFIIEEVGINLHNSSLINAFLVELDQSEEFSGANDVELTRLSISEKPVLEQSMEFLI
YDLDSLGKEQSKYSYFMRNIVRSQAQLLERMRKRRAENKSRVANGEEPLPDEEDVIQMFE
KEPSRLETKILLKGLDSYVESIKSLASEGIVKQYGVSAVQAGEE*

>c17559_g1_i1.p1
MSNWDDEDWEAPGAGAPPSLPSNPTGNWDDEDLSDDEPAVVLKKPSAPMKQSKALKLALK
AKEAEEQRLETERLLERERKMNEMSAVERKMEQQRIVEEADMDNTRDLFMDGGSGEGGMA
PPAEPTLDNFKPVTDADFGKFARMVGDRCAELNTNPKKTLRYVQFVKDVMRGLTRDLGPD
DTKELSTYMGFISNEKRDQVKKQRGVKKKTNKKGQVRVDRADDMRNDTYDDFADDFM*

>c4474_g1_i1.p2
MKYAWTVLQLLSFPENQSSIDMESKTPAFALPLALPLRNVCSETQPISRTFRVPTIRPSR
NEPRMEAAQSPPAAVTSITQPLGSFTTFPPPEMTEEWAEAVQRLTSSISSCTLSAADAAL
EAAEGDEDLALRYLTEENKSEVQIERERVVEKAREAGDVNRVSAIKEAELRRRATGSARD
FFKGFVETEGRYVDQGYVDESADVMGKLAKKFGSWFGGK*

>c3317_g1_i1.p1
MSYEGYISGRPGAVRPPSSAYASFTAANPPPPPRDRTPPGRPPSAPPRPPSSFARAQSSD
VSASSSSANAQPLASRSGSSPSSLTSSMASMANGKVDNPYSTNAYASTRYGTNSGVGGGY
GGGLGGGGGGMYGGGPEMYMSTNKKGNMQGKFKDTFRSTMATMKQDQWKVIIVKATSHDL
TAPKGKHVRTIMEGLRWGGSMSNRDSPVGAVYHHLTKRMGNNQWMISLKALTIFHHIFRD
GNPTFVEHVAVKSRQIFSSEGWGGLSTEGALHAAFIRSYKSYIEQWLTMKAAINFPPGKA
KEDDPAITKMYRESSIADVLGALPVIMDTVDMLLKVEMNSPTRSSQVAQPAVTMIIRDLT
IFLITLSEGMIRLLDLFFSLDTSDAVISLDVYKRFVALVSEAQPFFELVKSISKSWTPPT
ELDAISLELMESMQHYIEHGPQEERPAEPVFSDEEEYDEPEPEPEPEPVPQDYYEPEPEY
YSEEEPEPLPPPRPRTPPPPPSSSSSSSEEESEEESSSEEEDDTHELPSAPEPVAAPKPF
DPLADLLGIESGVGPSGPGTTAAGTPQQSMALQVYGAQGTVPGMYQPASLEHTVDDRIAN
VKGIMAVAGNSNGQEQRSGFGVDGTNMQMAMYGQGQGQMPNQAQMRQQQMAQQQMAQQQM
YNSMAMQQQQHQQQQMMAYQTMAAYQTMAHQQMAAYQMQQQTMRGMGGMGGMGGGMNSMQ
RMEMMGAYQPPPQGNQSVPVMQAEGQTASAADYRVQKGTKPSRVNDDDLAFGPLLDQMKK
TKISK*

>c3941_g1_i1.p1
TPLLNPSLIPHSLPCKMVQNISELSNDDPSSKQHLLLEARKLISANADVYIQRLSEAIAI
PSVSTDLVHRDDCFAMADLLHRWIEDLGGSAEKVLVGFQELDDGTRYDLPPVILGEFADP
RRMNKPTVLVYGHYDVQPAEAGDGWKTDPFKLTEVDGDMYGRGSTDDKGPVLAWLWAIEV
YRELGVELPVNLKICFEGMEESNSECLGDLLERETKRGGFLSDVDYVVITDNYWVTKEKP
CLTYGLRGLATFECEVRGGSQMLHSGVHGGCIAEPMTDLVQILAAVSAMGHGDIGIEGCG
KDASAELTEDEEELYRGISFDTDTFREDSGGVVKLVGENAQEVLMNRWRYPALSIHGIEG
AYSGTGFKTVIPGSVTGKFSIRLVPGQDPKGVEEAVKSVIEERFAEMKSPNELRITSSSS
KPWLANPKSGLYQAGAAALLKVYGVRPDLTREGGSIPITDMLQEKIGVETMLLPLGQSND
GSHSNNEKMSRKNYLRGVQVLFSLMTEVARVHGERGIEVGEERVGKRGALGRLKDIWFGL
S*

>c14969_g1_i1.p3
MSTTGEIRDGKYVLANIAASGMRSLAIKISKHLFMSPVMKDARNATFILWAAAASSASFN
IAFLLACAECRVSRPLKSALSVKHSSANTKSPFTVARSASWRHFNSLGNFRAMSVAMSNR
PRPIARSQR*

>c17657_g1_i1.p1
MHAFIISSMSTSPSTSRNAAPATCPRRSTLSSIAPAAAVAAALLVSFDAAQAIGLPKLSL
PSVDLPSIELPSVGGGSDATRDSSSGALTDEEEGKVDDLMERMAAKKRQKAAAAAARADM
*

>c13298_g1_i1.p2
MRRKRARFDTNKGASSDRYAAVGWGGLVGTGLNLGGLFLGLLLLVFEVGILDGVADDADG
DHGVDDGGEAAGLDVGLVVPVVEAHERAAVDGDPLLELCGHVGHFSLAAHWFGVLWGRGR
GWSALGWVGNGGSERWMRAGAGLRIGCLCDGESVLVG

>c3469_g1_i1.p4
MSCNAYLTSPDLARGKGLCLFSVPRYPQLRSIRTENISLHVWKISLEVRAQRRFIRSTTH
MYKGTEAVPAITGKSQFRLICPMELRTALTTSCIRITVAFHASCRLRKRHQLMPSF*

>c6516_g1_i2.p4
MLALTREYKGKGTTEFILHGCEGGLVGIVGDLKNGHRAPAVGCPYSGAFGGGFGGYHARG
GGCRNGITTDVEKGGRGGEGCRGHDGRGRQWVLDETRRWGAFRRASKESLGGVLAMLVGL
KVERARR*

>c7088_g1_i1.p2
MTPVTISPGDPESPSRAHHPSILHSRSRSRDVSSPSISPPPDPSACHFDPDPPPSHDPYS
PVLAFFHQTFKGRLQILSTRPRKTVHIHLPRTSQAYCRPCCRS*

>c6679_g2_i1.p2
MNSGGIISEQSNVIAGPFHTILSTPRKGFNWRCCSAHRPFSSIQVLRRPAQQPQSTGGNT
QTGGQSFDLTASARPWCPEYGSRVPSPPLPYFPSSTCANRSTQRSPPQPSCTEYPCSPKC
PSPSYMPLPSGPYSSQSTPPTIHHSSRGAQSPTEYDAMSSKRMPETRSHSASTLDSASTL
SRHGSPKCTSPLKKTT*

>c5172_g1_i1.p1
MPVPESGAASSTSPLPSPNPPPILGRSPTPTARPSPPFSAPMPTLSPSPPPLYLPPLYLI
RQFLLPVFQQPPLHLHLPPPPIPSEIFPPRPLPSSLAHTNTLSHPRCVTQPNHERVDASQ
RRQRSHCRRALPRNRREDGSHPHPISPLTLHRPGRRHQGPASAARRHLPDHLHSPGSTPL
PPPTSCTPAPPPYSTGGCRYDRCQSRPF*

>c3932_g1_i1.p2
MSAFIPPNALSSISGRPVSSSDPSVTPLNPPTRNSPHATPAVRMVAYPYTGSGYGAAGIP
YAGDKVGQSFRQTTTEDIVATAASVPIFSTLVSLLRETGLDYELMKGGPFTVFAPTDTAF
ASLLEPHGFSLLAPLLRPENREELKKVLAYHVVPGAISAASIMAAGKVTAETAAGVPITA
MGYGKKVSAGSANVVKADIPCTNGVIHVISSVLIPMTFEQQPAGPVKKNFFDSTVLDIYA
NRLTPRQALGIDPLPAGYDPGALAKFE*

>c6387_g1_i1.p1
MAQKERQNNPRKKRVHSSRGSQKIARGPIAGRKREFRSTAARIGSSAGTVDTSAAPAFQD
DASASNTNKRQRIEGQNWCRRCQTQTTSRWRTGPDGLRTLCSRCAFSYAEMKIKIFRDAA
GNLSATKKEGNIAVTISGFETHPDGTRNLLRPLIAAQRSAQRKTKARRPAERSSSEGSLQ
DDSPWCRKCGTRESSRWRTGPDGFKTLCTPCSKRYVRHQLVLFQSSDGRVSAEAKPGWKP
VAITGFQISEKDGTRILSTPAVRLMTTKEVSTSPDTCVEYVPAPPCQISTSLQQSESRTS
PSITVNIQKEETPKQDEVEGTGACPGPEQALSETSRTLRRIIDANENEACKALLDLERTY
VVVPDPATMRADAENQEMTHSVKASCKTAGGVFLVRRFTISSEMAYDEFANHLRDLFKIS
GSVDITYEDDEGDSVTVSSGLELRVMMSIAKANAISPIRVTVVSESQV*

>c7397_g2_i1.p1
MMGDGEESGGGWACRSDERREVAMAGDGVQGRCMGLGVGGVGVCGAGSAVWGKGHADSTF
CTEEIGKGEVERIVGEGKMVSSSFVAWQGEGEERKARYVVNFSKQSKHWPRGTVKMETLQ
SFAVEMEKGDVLMSWDFKSGYRHFFLHPDVRDYFVFRYNGRFYRCIALPFGWGRSGYWFC
KLLRPLVQYMRERLGYRVLPYIDDFLLAPSPPGRAATEEDCEGARRVLDGLFERLGLVRH
LEKGVWRGSRRIEHLGVLIDSEKMRVYVTDRKVGKVRRLAKKIIGSAHRNRRLVPLVLLR
RFCG

>c7412_g1_i1.p2
MINIQKPRGRRIRVDFRVDDGGRRGRNTKAIHSNISFAQMIKIQSGNAQLVQLMQWGRLS
RTPTRKRASSDRWLLWLLHMPLGRRGRHCCERRGSTWPSERNAT*

>c225_g1_i1.p1
MTKAPPSYAPDGYPAGYPGQPYPPPPQDGYAPQQPYPPQQPYPPQQPYPPQQQWTGNPQQ
QVPYPPGTHDQHSGYLTPPPPAYINQPPPPSDNQTQNQGGKSSGNDALVGLAACLACCLC
CDVLF*

>c1932_g1_i1.p1
MAFVTAQPLVPSTHRTRSISRRRNTVRAVAAPSRSADVRPTVVSHPMTLTEKLLARGAGR
EYVTPGENVWVKVDALMTHDVCGPPTFGIFKREFGEAAKVWDKDRVIIIPDHYIFTEDKR
ANRNVDTLREFAQEQDIKYFYDIRDLSDFRANPDYKGVCHVALAQEGHTRSGEILFGTDS
HTCNAGAFGMFASGIGNTDAGFILGTGKLLVKVPESMRFKLNGPMPDYLLAKDLILNIIG
DIGVGGATYRAMEFAGSAIQHFSMEERMTLCNMAVEAGGKNGLVAADHITEAYLATRGSK
PTELFSTDPDATFYADYEYNLPDIEPIVAKPHSPDNRALAKECRDVRIDRVYIGSCTGGK
TEDFLAAARVLQGRKVSVPTFLVPATQKVYDDIEQLRINGETLKEIFYNAGCLGLGNPGC
AACLGGPSDTFARLNEPLVCVSTTNRNFPGRMGHKEGQIYLASPYTSAASAVTGYVTDPR
EVYEFDMNRRHPTETLAD*

>c7280_g2_i1.p2
MADNAVLLFLLLRAKLCPSHALMHGSCCWQIRDSCRASLPYGALSALSLRDTHLLALLPH
FLHISSQTNFLIRCHKSHRLRPPHPFLVPPCLPPTFFEISSNPLHRSIPSVTYSNLAKKQ
TQVHTHSLHQFHPGRKQEHCHPIRYKSPQKIKHYQSRQPYLQICRRPRRQFHVFIERRNN
FRRANQQ*

>c7275_g1_i1.p5
MLACPIPTCRACNCSCCVDTPGCVGPSAMIDSASCIPAPMQMLCPGLTYALVDGLPRNRQ
EAGVFHESTELRLGSNVRTRAQCNSQFTARCAPSNRICQNLTQAYSISLVKINATKIPHR
TCHLPSL

>c2701_g1_i1.p2
MSSLYAGDHPYPYTVAHVYDYEFKLIASLDFDLIIYHPYRPMIQYCSDASMTDLLTSSWP
ILNDSYRTDACLLYPPYLIALACIFVAGTLQDRDMNEWLQRLSIDLQELGDVVQYLSSMY
VNPNPIRATGSHVEIINNKLHSHFGSKIQSVPAGLAKKPPSSSRPKLPSRAAE*

>c7391_g1_i1.p2
MGISSDRYHEIWSAFSGSKERRSTHDYSETGWCRSANRTTAMITEMEAETAAINREILYV
PHSTVLSLDDDHLRMGSRAVTELTYLQQHNNPKKGLGPVGIALCSALNPFFIACHFTRSG
EKLLHTWERLMQLLQGASTTGALRQMPDAIIAADGGYNSKETISFVSNVLGASLLGTHKR
DLWYPFVFGDGAICRRHRGMVVSERGCRAVYSARQRSHGSNRHSRTVEACLYRESCSERI
AAMVHNNAALFLLVTLLLFSEIHAEPQTH*

>c3149_g1_i1.p2
MSTPRHEQFLCTLLIMLQFPLPTKARALSLLRYNPHIAELSSGTGHAIHVRRAFQGFRRT
AHSLEGIRLQGWGGQHGIQCQKRGPKEIGGTGGWRGGQRGRWGRYVRQR*

>c1611_g1_i1.p2
LRRKKTPVESIRPLTESGNGSLHLIAKRSRTPTDTQLSFASINHINVHLLRRPSLLSFSN
VEPFPLQEPKSGSSIMQSQSQPLLPIHRRDYPNEVIQDPTTFSKTSIKVCLVVFFVMALI
FPVLSFISELSVRALAGKTPFAAAIEEFQYRANYQNAAVS*

>c10628_g1_i1.p1
MFLHHQSASLFPQPYLKHLRPALLTKSSMKIGPAFVLVLLLLCSIPLTEGTFSNRRSSRL
IAAIRRTPLGRRNARDIRRSVNVLRLRFPNCRPEVCFALDGSSSISPQQYRLQTNFAQLV
TAVLGGLSGSSFAANQYGGIVQIISARTTALLGRRGILARLSRSTRAGSPITFIAPGLQF
CVSQFSGRAQVTNAKIVLLGDGRTTFAPDLGRFGAVSIATSFLNDDDKNGICGVLVGGNN
SNRALFRRIVGRGGTLVQPPSWNGVGQSLVRVVTEACS*

>c5195_g1_i1.p3
MERSAAGLCVKRYMRELYSLGLSANGFGARVKRRGCFDFSERSACRDKKGIFSDRAKYCR
GGGRLPHLDSTQRRTHYKSARHTRESVALSVCAASKWLVLDFFTVSICCRLYCCRCIVVY
SDECVGCWVEMRVVAFCLGH*

>c4406_g1_i1.p1
MDPDPEEISFILEALTGSTSAERFGEFLAQAPSPYPPITPVCGMPLLAAHQSLQSDLLSL
PPLISGQALDNLLPTIDCGLPVSAVTDASHLDDNTAPSPLPPFQKKRSRAKSSATSPRKA
KRENLTACAPSQSTRNHSVASDISSVPTPLAVSPPPSRDHRGVKPEPAINNSTSAACLTA
PSAIASVPVKKQVHLSPNTEPSSHASQPPSPAAPKSHTRKCREKVTRQFENLLAVLPRPP
NGIEVKHKAQILDYTIKVFRDLLLRRTSLQAEISLASKSALQQWMNATIAAYSQNMSHNL
KNTPHTHAPIAAILEPFVGLYCVKKEWVYGEMWLVNLETGLVSLSSCVFNTDDDDVLRRL
DLFATQSRAKYSAPAKITSGMVNRVMASRRPEWLSDLPSDSMVFERANIAGEHGLLVASA
VPVVLPTDFCAAVLTFADVTPHAYSTADLTTLSDYTSTLGSYYQQYVNGAQAPSFGHLPN
AADKAAVSLVPRAKANSPPDCPGSVVSNEQERVRGEQGLYHAGQMANGVPPASETSTSFF
GETEFVGVH*

>c4314_g1_i1.p3
PAPAPAPAPAPAPAFPVSLRLFLPFPLIALRTVVHPSLRASPQLPPHPIPPVPHIFYRFS
PPPPTRPSPSSLRLLHGGCFLPISASHSIPTSLRLCPRFTLAYPDPPPPIHPLPTYPNPF
ISLIPQTTKKPPPIKPPPPTTTTKPPWEAVCPPAHTVTKTPAVSWSWVLTVPVPPPSSTN
SS*

>c6792_g1_i1.p2
MALTFAPAHAVLLSRPAALSPSSAKPLSSRFSTFLSTRTSTRLPHTPRTIRPSSSLRMTQ
NTSPTPNRSQTAKQLAKLYGGSYLGTSIFLSIISYIVLYVMIAAGVDVRALVNAFGDLLS
QTPIGRPAVLDSVSDTASTATLAYIAHKAVSPLRFPLTVAATPAVAKVFSKRGEDEEKED
S*

>c107_g1_i1.p1
GAAVGMRMVVGGVAGGREESSERMEIVGEEGVSGGLELAMGSAVAVARAAVPGPRRRGRR
VVRGVGADPVRCTLCSQRFARRSNLFKHLRSVHETERKFACTACPQKFKRQDHLLKHTRS
VHNKERKFNCEICGIGFAEKFNRDKHTKSIHFTKRAFQCGCGAYFQDRDKMQGCLKCKRP
RF*

>c5183_g1_i1.p1
PSQLPPRPHSLCRVVALLFRHASFAMNEYEPIPTVITESSTDEKVGLLTGESQPSPPRKH
HPRILHVLLAALLGSIILSVYCRYESTATHSLVPHPVPVPTDSRLTILDEDSMSEGTLST
SSAPASWLTSAVEDWMVDLSDSQSIAHVSIPGTHDSGALYGGIACQTQSWTIEEQLKAGI
RFFDIRCRRAGTVFAIHHGPCFQEIFFGDVLIDMQDFLYAHPNEFVIMNVQEEHDAMDGS
SSFISIWTTYVNRFNSLFVNSRFSLPTVGEMRGKVLVISKLAIDKGIKWDDYLTETQNTY
KVYAMLNNNPFGPDTASIGQKKELVRNYIDKAATSSKLVINFLSGAEGMTPKDVARSTNQ
NAYEHIGGYKGAKRVGVIIMDYPGEKLVYRVIKTNYAPTEYCSPRTWRTQSGKTWAEFRM
PEAVVGTSINIQGGAYYKYKFPKCHRATWTDLRFVCSSPSNSWQVASGSWDADAWCHNSN
TNQPYLAVGEL*

>c1615_g1_i1.p2
MKFTTLFLLALLALFAFARATTDAEDFDNAAAELEDGEVDIAPETDRQRSSPCPCVCFRN
PRLAQRQCRRFVFRFCEVSSCRLSRFRSGTWCCDPVPVTVTPSPTSTSSPSPTASPSPTA
SQTPTASPTPSSTPTPSPPSTCPCRCRAGRLGLAIARRECRRFPFVRFCSVGTCPLRRRT
GFQCCDTDVPVTPSPSRTPSPSPSPSSPPVMRPCPCVCRVGRGARRLAIRECNRPTTPVS
CFVQRCIGRFGRRGFECCV*

>c4213_g1_i1.p2
MAGRRYDSRTTTFSPEGRLFQVEYAMEAIGNAGAAVGVLSAGGVVLAAEKKTASKLLDTG
KRSEKMYKIDSHVMCAVAGITADANILINQARLASQRYAFAYQEPIPVEHLLQLICDTKQ
TYTQFGGLRPFGVSFLFAGWDCHYGFQLYQSDPSGNYGGWKATSIGANSSAASSILKSDY
KDDMKLSDALALAIKVLTKTMDSATLSADKLEISTVCQKDGKVIHHQLTEKELEALLKTA
GVLAPPKPTA*

>c7340_g2_i1.p1
EEEEEEEEEEEEEEEVLPPGSRAFRKLMTTITEEQGVDLSMLDFQLFDELQGVSAFTYGD
CYSQLETAGICVEVPIGAPLPEETEDTWKFTYGPEERTVMVHPKALSPLGLSVLSWILMP
GPYTVAPFISVMKAVMFKNCLVDHVVQSMGLWSSLKRSVWNFGLRVVTEYVGNPRIIGQA
SQYLLGRKAGLENLIDAQENKYIVVPRSWLYWLDVKHKFVKEHGSYGDMAVRIGRPTQDS
RSSGVFSLISRASMSARNLMEFFSASDLGSKYEEITEMQCHFSGTFGGNSDDDFDDGGRP
LKDGMEYLEIDGRNQLVYTKVGKQTKLTNLSVGLNLPVGGLNFGFNREFVPGYIELEKYR
MGSIPVPFGSLSQFVGFQMKGSSQRSLLRRMKWLEEALNRKAIFPRGSNQIFLRFTTGYA
STNRRVEIFEEDDCRITRHDLNKAHRVEQKHTRDPGKLYFLDDGNGTEVYTSKCYSRGSE
LWEIEPPSLEVLQHGTSFVSRDLG*

>c5528_g1_i1.p1
MSERVSKQDLRRGRFKKAIDRDEARRQREDNLVGIRKAKREENLMKKRREKMGGSSFPGG
QDLDSTSESNTQMATALHTRLPQMVAGVFSNVPADQVQYTLEFRKLLSIERNPPIEEVIR
QNVVPRFVEFLMDDKNPQLQFEAAWALTNIASGTSAHTKVVIDSGAIPVFVHLLSSPNDD
VREQAVWALGNIAGDSAICRDLVLDAGALHPLLMQLTGDSKVTMLRNATWTLSNLCRGKP
QPNFEMVKPALGTLVHLIYFDDEEVLTDACWALSYLSDGSNEKIKAVVESGVVKRLVELL
LHQSVAVQTPSLRTVGNIVTGDDVQTQYVINVSALPCLLNLLNSPKKSIRKEACWTISNI
TAGNKEQINAVIEANIVPPLIQVLTNADFDVKKEAAWAISNATSGGTPSQIKYLVEQGCI
EPVCNLLNVHDARIVSVALEGLENILRVGQKEKDTCGAEYNDYARAIEAVGGLDKIESLQ
QHSNQEVYEKAVRILEVFFMADEEEEIDGVVPDNAGSQFGFGLSGAPDGGFHFGGPTAGG
FGTPGHEQPGWGQ*

>c4989_g1_i1.p1
SFLHLLTHHPSKTRLHLPSLYFRSYRPCRCCHPCLGSPVTSRHSSTFSPTTPPKHVSTFR
LSTSDRIGLAVAVTLASGLPLLVVNAHLTFPHTLALRRQRAQEADSLVDFITHYPCPQAL
LVGDFNGDCDSTACRRLSDAGFTNCFTRVNGAAHRPKTHFNHMKQQVFVDHVFLRIADDD
AATKRRGRRQEVTVCDVGAAVEGVGMRRLKAGVRPDAVLPVGMRDRVGARSRRAEGKKWV
LKPVRAVVYPEKLATEVWPTCFDMSDHRPVGVQLRCEMASN*

>c7250_g1_i1.p3
MQLTHALDNGLVTFVVSRKAKTRVLLGQLYESLPHFFSICLCLRLNCNLNHWLRELHLFQ
NYLVLCHAQCVPSCCVLQTSNCYDITSPCLLYILAVICMHQQHPSNTLFLSLNSINNRFT
SLQHTRINSSEREAPNEGICSDLKSERRKRGSIR*

>c11223_g1_i1.p1
MGYCNHNKSEKFGTASYSTRTLFFLQRYKNCALLVFSLPVFCMRLHLSRHSKSAPNSAAM
PLPNANPSPTPPDLTALGFSVMAAVAKQDISTLRFLLTSRPPALRSQLANFCFYDGRRPL
HVACAEGLPAIVKELLRAGADPGMTDRFGVSSVREAIRHGRVETLRVLGDFCTGFPGKIQ
PTDVDPKYALGRDLMAVVVEGNVNAAKQVVRHFGASVNFANADGRTPLHIAIVRRDLEMV
SYLLEAGADVQRKDRWGISPMDEAAKAEFHEVAELMGRIDRFGAMWPSELAGIVNEAAAF
AVC*

>c14908_g1_i1.p2
MMPGGRYDLFLTSAGSSPAASAMSRKRRRSGVEGSSRTPTSSRIIRTKPRKPYASTSASP
MPNKDPRRHPSNQKHRKPGPTTMITSVSDCVAAVECLSKYNRLAVDCEGVQLSRRGRLCL
VQIASPESVYFFDIAGADLAGLGAGKDLFEKGGLRNLLENNAIWKVMHDCRHDSDALFHQ
FNVKLGPVIDTQVVFSVLRRVRGMPEGLPVSLKTLLKKFAGATEEELIMKNAIKDSMKGD
DDFWMRRPLSKQALQYARLDVEHLLHVSELLGKYIRSADKGGWESVVSGSRNYVSVFRDD
QDGPRKAQQQYEKLARVARRQRTAAEKEKRIKSYRHADPMRTFTFDHASLLQALVT*

>c324_g1_i1.p2
MDMDMDMDMNPAMGQNDVDDTGDGGTPGGHNDMMMMSPFLFTRTDNFFVLFEGANIQTTG
AFVGALLLSGLFALITTIFSQIARIYETRALRSSSFPGKILGSALFGLRQTFHYFAMLIV
MTMNVWLIIAVVVGHLLGWLVYAFALHKPLTVSKDAFPDGKDVDAHSC*

>c1672_g1_i1.p2
MVVDDPLDFTPNFTMSTLQTSSEVANLIINSVLVVLVLINIGSAVSKLVYITKPGRIWYS
SWLRGFIFANSDDPLRIISWMMRRYIYRDPKYERYPNRLRLKRLLWPLLARGLVFIVSVA
SIAVTIPTDKMLDGCQNGDYRVVFDVTNPNPDLPRQPICSEIPLTSKLGSPLSKAVSCVC
PAPLVPTESFAEDTADSRDVIFVSTSINSVSQEMVIFIATFQRSEAFQFFIEWRPEDRPN
LAFRSQIDEGLTPREFSNLVTSWFLSDHDDCEPVGEDTEDGAFIFKTFSCRSQDISADGA
RMESRLRDSISFERVPEIQERREVFKVATSGDDLTGFPSTECVVPIIVSRPIVNMAPMAI
ILLIWVTINVIISLVSRRYDNALDAAFHLVKEALGHDSTSNPLEDCTEKKERKHLKLRNW
QCGAGGFHRGFLGRRGDVALDEFDEFAVVSGCGIIRSEHETSRGLITAPRGFAAPQGM*

>c3543_g1_i1.p1
STSAAGGPGGAGFADMSDFGFSDIFDTFFGGQTAGAGSGARGRRRNGPQQGDDLRLDVDV
PFETAVFGGEQKIRFSHLETCNACDGSGIKKGSSMKTCTNCDGTGTVTQVVRTPLGMFQQ
TSTCTVCGGTGEVVEEYCGSCGGRGRNQVTKQLMITVPAGVDSGSRLRVRGEGDAGVRGG
PTGDLYVVLRVKESREWRREGVNLYSEVEVSYLDAILGRKVAVKTVDGRLDVDVKAGTQP
GDVIRIEGRGVPKLGNSKVRGDHFVTVKVKIPTRLSSAEKKLVAELDELSRGKGKAGSVA
GNGATAGKERKEGFFNFGGKK*

>c7183_g1_i3.p1
MPRPSHLISLAVIFALASLCLSAPTASDIRAQHFAPRVSKLISSPLLLKLSHAQQLRFAL
RRTSLHRSSHRQNALRKPSKPRNAPHARMAQSLLRNLPKHQISRPHHPLRRLNSGSHLLP
LESSERQFGLDPCRVSTDCEPPRICADFDEEDLPLCEDESGCRCLSVFECDDTDDCFENT
MEEVCVEGEILNLCLSKEIALGNPAFTIIPPTGGFTLDDCLDDTNCRGGRTCRYFPGEEL
EPCEGRNDCACFPSVFVDCEEDFDCEIGEKCRAFDEGNFCVSTAFPDPTPGPTPEPSPGT
TTPTTTTTTTETTTNTTTTTAATTTTTSETTTVPTTTTATTASTSTTESSSTTDTSTTTD
TNEPPAVLGGGLSGDRCDATADCSGGRGCREIDLEALNTDGEECSDDSTDCVCLPGQLQV
CVTSNDCQDGEICAVAGNTEQNLCFSENAVNNEEVLSPVDPAGPVVSEVCIDAEALSHLP
QEELVFDEHAVGRVLCDGAGSCATRGHIVVFEGRAMMMATYCEMVGCKGRIIRVNSPRYL
LRRRIKSRTEGLEYTAFAARWETNVEERVLTAAVRFGL*

>c6947_g2_i1.p2
PTTLQPPSCRTPPARHTRTPPSDARHHLVPRPHHTALRYTTHTAGSIPTAQRAQVKALSV
ACLLPIHALVACEMQILQTLPHPASQLTLSTSQTICNISFGSTPASIPVPDFFFMHIFEN
THLSHRVQDTTSFNAFRIASTPLLLLRNGSTRMQLRVSFT*

>c5826_g2_i1.p1
MPLLCLFHLPPLLSLLLLFPLRPSLAQDWAIYGLGDPLASAAADPGPGRRWEIDWLLSDS
FYYPNKSHPNFIRKWNDYDPTGWPGPGATLFSSGNVQLSAGKLVIQASSVPESERGGAYC
HPPWITSEGCDCADCFKTTRRVHTGHLSSRKLVRYPCFVEGSFRINATPLSSNFWLKSKQ
TEIDVNESYGDGENRRVVKSNAHIFFRHSSEGVRSLNKQQSWGANVDLSEGFHRYATYWR
NETFLEFYFDGLLIREMDLRAEGIFDPTGKYMNEGMRMIFDLEAHAWRGEEGVPSEDELA
DERVSRMEVDWVRTYYPVDI*

>c3647_g1_i1.p2
SHPPTMPSDSTTATTMSDSIAALRETLDTRQTTLSTLRDKVQAAKREAAKPAVKSSISAI
QQRYMAAVADLESKGKEPSRPAVTVKSDAVSSLANRWNKGMEGKEVEKTRVDVRGDVRGV
KQQFGKADVPKLGAAARSRASIGSGARDFGPAELEIVDDDGLPSWAVNQKKKVIRKENAR
SSVRDVDLGELKGSVLEMGKRDGSEASGEKVEGVAGGNVMRALAMWGKNAEEEGKEMKRK
EEEEKERKEKEEKERKQREEEELRRKMDQAVEKFASLGLDDMGDEPEDEVELVAYLERKI
KLVEDEVERMEKELDEVEATIANQ*

>c1690_g1_i1.p4
MTFFTLSGLGRFFSTSFHPCAAGSLVAVWVGGVMLLTTPDLGQRRLCQGWFDSSYAAAFY
RVFHSSRELTSSIFSSARMSCFDSLSLDAGPLSRASFSRVAFSNLRLVYQKMPIRVKRIP
TVDLNVNGRLKRM*

>c18305_g1_i1.p1
YSSGSFSEITPVSASLLALFSVSLTLAINTLLPSTTVNPLRPVHRFTRHLRTRLKTLLPP
PQNPPSRPPSPQTPLSRLDSIRDHAVAQLDAERIASAPTTISADEYANLTPIQRRQLLAT
AFHTAHHNPDSVLNLSTRSASTQGSSSVKRENKGRKTGRGVV

>c5298_g1_i2.p1
MGRGDLGTGPTGKPRTSLGWLFLVLVPVAIVLIHFDVLSFGAQPESNFRDVATEGGAVKS
PVSAQVAIDVGSSGGGGKKDEVLLEDESLKEGGVVKEFPTREEKISGVSDKPARNLLVGE
TAAVTPRSCENGMHAVDDDGNSCMPDLEYRLFRSVIYAVDKPDVSYMVCGIPKNGCTYHL
AVINRIYGEENYETTGVVHDMDRKNKYYKLSSRGNEKIARMLANTSIPKYIVVRNPMQRT
MSAYLNKVEAYLPEEQRTVENFHKWVYREFPKNMPIDRSWQGMNPHWIPQMEFCGFKTRD
VHSYFKIFRVEEPQEYVDFMYSFIPEKYLKDGWAKEANISFREHVLGPRTRTEGTSEKFL
KYFNNLDVFDHVARVLSLDIEAFDYHADVKRLRASVKERVLQLSMDEGEDLD*

>c3415_g1_i1.p4
MTSTRPPFSVPTTPFGLHRKSTRASLMILPGTSAGRAWPSANISSPLISMPLTSCHRYRG
SNCSLPRLQRSSSTRLSNWMALSFHSTLKWMISLFRSLWLRLPPQRPSAILLILTMLRTR
RGTLILPPSPATSRRFRKKSRWIPPSKLRQQNPPWLRRRVPNVAF*

>c6956_g2_i1.p1
MRPPAPFTALVDLSTRVLPMAHPKRFLAPILILLCISVTHALPFLIRQSSPTRGACPSSS
RSCRLTDSCCPNNICCPSRTPFCTTSNFCVDSRGRTRCPSAETGRFVLGTLCTSNTSNCC
TPPFEFCSQENPVRCVNRDGMVRCIDRATGEAKPGVLCPDGVCCIDQQCCRTDDNSYSCC
PSGNAGRTLVRAPRETGFPGTAPSPIPSPSPMGPVETPSSSPSVMPTSGPQEPDSPTAGN
GPGMEDLFPTMTVEPSMNIDAVISPTADAAAGDEDGEGGDGDDGDDGICLPASAKVEVYG
KGPICVEDVQTGDMVRVGSGIFSRVFMWTHRDGQYEGNRFVRIMAAEKVVMTATEGHMVY
VCRDMKKGCVREMSVVEDVRIGDGVWRVDGGEEQVVRVMDLKRGVRARGLFNPQTEHGDL
VVDGMLATCYTKFVPVSAAHALLAPVRAMFRGGLSVVEEI*

>c811_g1_i1.p2
ITKGIRVDDPQAISTSSFPNCLIAVAMAFRALGSTLARHSWRPAIRASAMRPPIIATSLK
IKATQPIWRSFAAEAGFLDKGDVTSRVLEVVRKFEKVQPEKVSEESHFVNDLGLDSLDTV
ELVMALEDEFSIEIPDADAEKIYTCTDAVDYLSNNVHAK*

>c544_g1_i1.p2
ERSEVQMAGGGGGVCTSKRVCAAASRGGYSSNRPAVGMTPVATAQARMRSGVRMVSAPMT
SHTSTLPWFCSAHASAKPLLFWIAAARVTFLSLMPRRGPRPSPTAGAPTMSPARASA*

>c3233_g1_i1.p1
MDPSQPVSQTSSQRMLPSKQRLTPSCTVFPDYAPPPPSFPPHSPTPSNPTSTAASRHDYF
SWLSQCPPDHDISTPAPSFPTSHLHPAHDRNIGAWYSFAHGLQSPLGTSVFSDQLNITKS
MREETRRNRYPPGQSRLRSRDRENHIDPEQLEHDDNAEFDVDPSASNQASAQHFFTIAHN
QNRYPASRLSCRSNSLDPANTDDRTFVDNAGEVTAEMVANGVDIQGIPWHTFHYSREDYR
AKRLRDGARRDAQDFYAGPRELTKEPRRNAKFYNFFRNTRRVKCTIVHFQLRNLAWATSK
HDVFVMHDGTLVHWDAARKEKTRVLDLCGGPTAVNGLGMVQISTMIAKDDLLIAGGFYGE
MIAKNMRTGAIVHDKRITYDENAITNAIDIFDRTVMTSNNDCYVRCFDMETFTKKSSFGF
QKPVNHATRQPGGKMVAVAEDDRPIQVIDGESGDRIAQLCGHDHYSFATGWHPDGRIFAT
GSQDQTCRVWDVRNMSQAFRVLGAHTGAVRSLRFSSCGRFLAMAEPRDFVHIFDVNRGEF
DTCQEIDFFGEIAGISLSPSAEALYIAVSDSTYSSLLEYERKPSASIYEFDI*

>c5521_g1_i1.p3
AATEQVSYVSLASPAQHPSRALPRFILRSRGVFAPRFVPAPLPTVPKKLMSTTALLYLSL
TFLLALSVHPQTCRQVPLTFYLTQTTSHTTPNPLSPWATSTASPPRTTPPNLLSKMPFPP
IQW*

>c8577_g1_i1.p1
MITHNLPPFLLLLLITLTTASNPRRCPRTLSTFAEASISTVPDIAGISAGIITVAETAEA
ALNQNNRRSRGILNTLSEFGIAARDVRSSFFNIEPRFRNDIGPFDPDRLPVIIGYRVTNN
FNVLVRNLTNLGSVLDGLVRSGSNSVSTVSFSIEDSQEIRSQSKALAVANARTQAMAIAE
GAGLRLGRLLTIQESGAFVNTGVNVLESAPSSEVPISLGELEVRASATVEFELLGTMEEL
DN*

>c2040_g1_i2.p1
MARDYYTVLGVKSDVSTEDLKKAYKKAAIKWHPDKNPDNKDYAQKKFQEISEAYQVLSDP
KKKEIYDRYGEDGLKAGIDEMPQRNHHSSFNFGGFQNADDLFRDIFGGGSFGGMGGMGGM
GGMGGMGG

>c4968_g1_i1.p3
MLSRMFGLRVASLSVRAAVVVAAATRSRHFSGKALDPLPRVLSILYMRVRGFGVGHMCSG
MDRTAVQRPFCNVSREWRRRDTLSDAPNARRPRATSICVWSESRGIIQSSS*

>c748_g1_i1.p3
SATAYFFKKITLFFRQRRRRFAVTPDISNYVYSYRGLAAAIPLPPSLLLHVSLHNSILLL
SSSSPSLMPPSSAEELDTLDVNPIFFSPTSPPLSTDSILDKPTPLLISPSTLALESSNCP
STVNELSGLIPTEGLRDKHSNPCSAS*

>c2000_g1_i1.p1
GSSHRCSTPGVDHRLDFAECRTCESSRTLAIDLSRVIEMDTQVVTAFFLEASKYRIERPV
DWQGPLARGGLPLSPNQDHPSESDTRDHPRIESPALPSRRTAQPESIWPIMEAAVGDGGQ
AKLVSKLMQKRLIALIDRMPLDEIELMARRVGA*

>c811_g1_i1.p1
MNDAQVKQQIQQMVSFIRQEANDKANEIRVKAEEDFNIRKLSAVEAAREKIRAEYEKKVN
QIDVNRKIAKSTEQNVARLEVLKARDGILRDAYDQAAAELAEVAKDPAAYTDILKALVLQ
GLIVLSDEQVVVRCRRVDVEIVDSVLPSVKEDYVGMTNSPVTVNLDRDNFLSDDISGGVV
LLSQGGTIVVENTFESRLEIAYQQNLPEIRKVMFGNQ*

>c5822_g1_i1.p3
KKKKKKKINPPNSPPHLPAPASPSPSSPSPPSSFPSPRHTCLTPQRHLTTPPKPHHARAP
STTPCCSPTLRPFTRPCTVRLCSRPARCAPFVPPILPISPSVCSSSIYLPPRPTNLLARR
LNLVAHRPRLHPSTLACLHPAARFSSIICDFRRLPLLLTAVYLCLEFNPDASHG*

>c17204_g1_i1.p1
MREVICDCNFPEQRKSHSLSYNIQSNHTSPGSRQSPARLRLQCAWIGSYLPLATLTASEF
SPEHHSPSPSNTVEPQSGRFVAWLSNAQPRRRIARSLMLRLHPLY*

>c4077_g1_i1.p3
SGVNELIRQGCIHLYLLFRVTAQSWRPYPFCRMNKNFSSLKMDTSSCLPLCPSIFFPRLT
PSSRMRSRHPTLPPLHATCSPRKYRRSVCLLLLLNPRNSPTFSSKQISSRLLNNFSAKTS
LFWSVIAPISI*

>c17265_g1_i1.p3
MEEDPRWRRRGRFGQRSRWKRRVGLFDSRGSTWNTCLEWRASHKSRSRWSRGGRKGCFGS
SRPVVCPTWWQEESGTRHLCAEGLFGGEGEDGEGRGEGVGVLEGGGEWCMGGGEECGLVW
RER*

>c7006_g1_i1.p3
RLAGPLCTQPSKTILAHPPASPIPFPRGRQPDPFSILSPTTPRDAVSPPTLFHALTSANT
PRVPFPPHHPNIQHAGPSFTTYLPVPPPGPNSVIPCSPPAAPASTI*

>c6055_g1_i1.p5
MISFRSPHSSTSSSVSVHVPIPVEVPVSVRIPIPVSVPLAVPVPVSLSVPVSLPIPVPFS
VPVPVPISIPVSISVSISISVSVSFVVSVSAKVSVSVPVRISTAVISTIPAIHISFSASV
KVPPVPLLS*

>c2823_g1_i1.p1
MASVDILSGHGGISGDWGDEVDYPVSGGIPPQEVIQNGDGTKTVIDYGMSEDGYLSKTVS
VIRVEKVTKTVSKSVAARKAWAKFGDCAGKPTGLEKGISTVSIDEINIEWVDHDDGNEEE
EEEANFAEMAARDIQSRLKFERFRRRQEERKLGVANWAQMMSMEAAAKNPNAAPAPGLRA
GDTGQGGGGSKYVPPSKRGGAATSTGESMYSRDDSATVRISNVSRNTEEADLEELCKVFG
PIRRIFLSRDRETGESKGFAFVAFDSATSAAKCIERLDGYGYDHLILSVEWSKPKEPRDN
DGNRNSFRR*

>c466_g1_i1.p1
PPPRSPISGSEVSPPPMSFLKCCVGADPRPPPEAVRPVGSSSNPNRRHNRAANHSAAATP
HRHDSLTNNNKKLKLPTEVFFDPSKPDGQLSSVTDPPHSAREVRDAFEVKKKKEPKDRTA
NAPRENAKTGAAAEKGQLDTPDNNGLTRGQNFMKVEKWLRNSCMYQQVDITPGVISNLED
LPPELPHSVDPPSEKDRLPPAIAAHQASARS*

>c2610_g1_i1.p3
MTEPIISGTMIIFRKWVFTTSGFSCSGAFFFALLSFLINAIGLRVSPRLNFRRAREESNG
KSSTGFMVRSASRSTPRNVNFLNVRRLPWTAVSGILMTRVEK*

>c10999_g1_i1.p5
MHQRHTLQSWCRTTGASQRPSARKTPSLSAAPGPGNSHLARRVGVYKTDAGGGNAAFCSP
RSRLTGAGAGAMRMATSAIQTPWYCRTTGAREGVGGLRLERGNNANKAQPNATPRA*

>c12981_g1_i1.p1
MRALTRFGVLLRRPIAQPRRGLSSAISGDVIGIDLGTTNSCVAVMEGKTPRVIENAEGVR
TTPSVVAFTADGEKLVGIPARRQAVTNPQNTLFATKRLIGRRYSDKETQQDIGQMPYKIV
QGPNGDAWVEAGGDKYSPSQVGAFVLQKMKETAESFLGRKVQHAVVTVPAYFNDAQRQAT
KDAGKIAGLDVARIINEPTAAALAYGLEKADGKIVAVYDLGGGTFDVSILEISGGVFEVK
ATNGDTHLGGEDFDNVLLDYLVTEFKKEQGIDLSKDRLALQRLREAAEKAKIELSSTMQT
DINLPFITADASGPKHMNLKLTRAKYESLVDPLVRRTLDPMKSCLKDAGISAKDIGDVLM
VGGMTRVPRVQEVVKEFFGKDPSKSVNPDEVVAMGAAVQGGVLRGDVKDILLLDVTPLSL
GLETLGGVFTRLINRNTTIPTKKSQVFSTAADNQTQVGIKVLQGEREMAVDNKMLGQFDL
VGIPPAPRGVPQIDVVFDIDANGILNVSARDKATGKEQSIVIQSSGGLSEADIQEMVNNA
ESFAAADKERREMIEAKNDADSLLYSTEKSFGEHKDKLNADQVASVDGAIGELRSELEKD
GATASDIKAKTEALQKAAMIIGEAMYKASQEANAQSEANSDASSTSSEEPKSDKEDGKPE
AEEKDKKAGGV*

>c8713_g1_i1.p2
VGRTEFSFGFGREQCHAEHLLQATNVFALQARSTVHRGHSDTHHPSSSIKVSKCQLLSTL
SRLSRSERAGLSAISLTRRSAFRNHGAGKRVSILASGVSGVARSPCPTSATDLTRKLGIC
FRTVFTNSWFTT*

>c3629_g1_i1.p1
MTRTTSQAPETDSRSSQNRCERCSRKFRTSKDLALHILSKHGHVYIPQPEDTRSVTLSSP
LIASSDTAELDQLLQVAEQKRLRTRKRKRLPISKQAVTPRVSNRVWTYTSSSSRDSSSSN
DSSSASKAPLQLLTFDGKRPIWGNQEDVSPGEGESTGPRAKDVFVARCRAGRIPLVPIQA
PSPATLNFANGLF*

>c749_g1_i1.p1
MAPSTSAFVLPCSTSSPWLKPTPAPVNSLRRHAPPSVPASFRMSVEVPQESLKAVVPSTT
ERRLNIGIIGAGRIGQVHADNITFRLRNANLVGVSSGSRKLAERCSLAHGCQPYYDYQQL
LENPDLDAVCICSASNQHTAQIIAAARAGKHIFCEKPIDTDLASIDEALLEVKKAGVKLQ
VGFNRRFDQNYRRVREAIVSGEIGTPQIMHIISRDPSPPPLEYVKNSGGIWMDCAIHDMD
MSRFLMGSEVSEVYVLGAVNIDPAIEEYGDVDTSIVTLRFENGVIGTIDNSRQAVYGYDQ
RCEVLGSGGSIQINNNYQNSAVISNSSAVKRDLPMNFFMDRYTDSFIVEMNEFCDAVLNE
RPVPCTGLDGRAPVVIALAAKKSFIEKRPVKVSEVDLQLPSELLGWDGQ*

>c2201_g1_i1.p3
NNHILQRAPSSGQNMGIATRVALQRHSDSEAQRALLNHRLEPRCKGGKRETRSGGMNPES
TCPARAVDPADIGGTRHKATVRTHHHWGTIPHDDMPRGGAAAGTVTKHGAFPMAVVHEVV
SGGY*

>c7398_g2_i3.p1
VGTSAAAFLTAHPSVVTRTPNNVWSVMLRRHLGIPVFDDTVLLKCAQCHTPMDHLGDHAA
DLCSKGIGWKNHHVAIVEVLDMHFFKAAGVDVDAGVGVDYE

>c7389_g1_i6.p1
MTPPTEETSTNPLEHRPPQDNQPHAVWISRRDMVTPQSKRALPHPGKCPLCRDTNPRLQT
VAQLLAHLKQAHSRQSKNGPPKVHQLANLQGYLATIGYWYCGCHQQYMGTRVAKSRTNDH
FSFSYKRCTRCTVDSSPKSYVPPHDSQLQPEAGRQQTPRIPRLVQDDPAPPVPAPTTLPS
GQENSAQAATTAIPQQSLPSAKDIFTTHVPVVTHIPTRFRPQLGDLFAQTLRDAAHACQA
GHDDNVEKMMKVFLFPKVMLCHPGHQDSPENAEARGHSNGQAFRLRMDLWRAGQYETLWH
TALGLSTSRAVTPLTRSEQKKANIRRSLSLAREGAYGKAAQALSSLGVLPATQDVSDALR
AKHPQRTPGSHGDKFVPTDALPPFTKITREEVTRAVRSFKPGSAPGGSGLRPSHLDEFLR
DPTSSSRGGILDSLTEFVNVLAAGKAPIALAPWIAGAPLTPLAKKDMTPRPIAVGETLRR
LVSSCLMSKSKKKAAEYFQPLQVGIATSAGADAVVHSIRRMVSKVGTSPEFALLSVDLKN
AFNLCSRNAFLEETARNFPQLLRWVLYCYNNDPPYLWTGFDTIRSVIGTQQGDPLGGLLF
DLALQVMVRKLQEMLTLSGGDEEVRDIFLQLWYHDDGYIVAQHNALMKAIQILSSPETIS
RGLHLSLPKCKIWWPTAPHDSTRAAYPPEIKQEYSEGTVILNAPVGSYNFMEEYFSDHIL
SLEPFIHAVLDIQDAQASFQILRNCFGVCKLSYLLRVTPPQCTAKGAEYFDRLMETAIRT
LAGGVLDSNIFKELQLPLKPIAEKHPTLGLGLTSATNAAAAAFLSSSAQTNKLCGRLLFR
AITDLATYDDAKAAFSAWSSCCRPQDSLPFSIFCSNYPPTQNQLTDAINRALYEKLPQDD
SRTKAFRASMRLPGAKAWVHCTPSSGLKTAICTQHFSIWLQYYCQVPLFAAGTPCPRTCC
PETLDVHGDHLIHCKYGKQRISRHDEQVSLLGNDLALAARHPSIEPRPPGEHKARPDIRA
TGATGGTDYFDVTFVNPLAPSHRRTRTFNPLTSLNAAHAEKLRKYDQFITDLPGRSRLLP
VTISTLCGWHPEAFSLVTEVARSVANRARDLFPKVKATLLQRHSALIVASNAACLLTGLP
ATF*

>c6179_g1_i1.p4
MYPILTSETSNHSTHKPTRRRPASQLNFNCLGNNTFHHVRPPQVLPPSTPHTEQNTANAC
ATKTNQPRGMALQAENRPSSIPPVQTAHDCSLQTPMLQTAPTVATRASRRLQRRHANKTG
NNTTH*

>c1204_g1_i1.p2
MSGLRSRTITTPATRPLTTGSYLLSGTFPSESGKVTSHDIYFSCAGSTRQGFSSTTASAF
LLDSPSLLAFLSLSAPLFSLGPLLPPVFESPAFPSLDSLLPPSLSALSSAVFFFLRCARA
IDFAVTLRIAFGADPESFDFSAVPDSTYANSPSGALLCTLSLGIFTS*

>c7150_g1_i1.p3
MQHKWHFCHLRCRRQHNRRYCRLRCQHLPLLPACAFLFPRSPNQILHPRPTTSAHNLQIY
TPPLGQTPSKHSCNLLPCPRDHAIFTCNPRPPTPPLRPAASPLLPIPTSSHAPPFIPCHF
HPPHSFHSLRTT*

>c7134_g1_i1.p3
MDRHRFFQRTSHYNSSFPPPPLSLFLCFSRSFSSRSLSSLSAASSSSLIISSSSSPTNRY
ATSLLFVMLSSMFFGISNALICPLPRIPSSTNSLSFMSTVPGAITTSLSSTYPSLPFNSL
KVVISFNRESPPSCKEMFFKFGPNQDRYPIIPLYTTISASRGSKSTPPAPALSIMRPMPA
WLRNP*

>c4757_g1_i1.p2
KMRWHLLKSTCGLREPYASNSTLIWQTLHCDCNTEMIDKYHYMEQVFGSGIKISFCTQVV
DRGQFLKREDQTTNFVMSCSSHWHPANHECSLPHLIHLHLPALGLLHLLAVADPVQPVLF
EPRRHELVNPRLHALQPAHVHICVFLLEQLVQFLLVLLHARLQVHLVPFIVCLLTRDRVI
QTNLFRIVGLHLFKLLLVQQCR*

>c7053_g1_i2.p4
MSHRSLPQMSMLQRKTVQEIVWVVYGAATALETTGCPLLLEEEERVMGVKRRMKGGDFAA
KIATAGWLEEAYAGGKSGLRDGWLKDYWVDVIICLVLELQNILMTE*

>c333_g1_i1.p1
NGIRWYHYDPTKWMVRFLSYFGLCSRLIRFPNNEIRKAEIQVKQAALDMAKKTIDWGQDV
ETLSSMSWETLTKRVADGETLVVIEGIVHKIDDFVPMHPGGAKILEFWNGRDATNAFNGE
VYKHSKGARNLLAHFRVAKLVERLE*

>c14969_g1_i1.p2
MVILQPPLLSGSTLPLRRSWDHHRVLPHHPPGPVRSTPVPDCRLILLLLVPRHYSEPRFH
SSLQLAKARTVPFPPHADTQEMTLQGVPPALRPLLPRPSPLLCSLQFLERGADEQWDLPM
HLPLGHYHFSLNYSATCPRPERYGTANTSWQISRPLGCDHSQSKYPSTCSCHQS*

>c7382_g2_i1.p3
MQHDSMHQGRNDHFTCFTVDTPHRLTSASILPLKIGTDAQPGDFQPRSIDCCLWKSSTSV
VVRLMRSNIFPARDISDTFSTLSITGWPKKSNAAFESRNLI*

>c3108_g1_i1.p2
PVDVTETPVPPPVEVTETPVVNPTLMPETPVPTPVEELETPIPDVTEGVATPIPTIPAET
PLPLPTEDFVDPGFPTQGPTRTPEVFPSVMPEPTITPEVVATPLPSGTFGPFPPLPESTD
ELIVPVPTSDVEISMSPGIIIDPVGTTPTPEEPTVVSPEVEATDPGAVPTDDDEPVCFPA
DATVELEGGVVKRMEQVQLGDRVRVGPAEWSEVFMFTHKLDQVRSRFVKIDTASGHSLEL
TRGHYLYVNGEVVPAKTAKVGDTLMLADHTLTEVKGVDEVVKRGLYNPQTVHGDIVVEGV
RATTYTTAVERRMAHALLAPIRAMYSGVGWTLAAFEGGADRLASLVPSGSVF*

>c7387_g1_i1.p5
MPKLWHAHAALRTRCPDSVQPRHHQTSPLRELQPCSTTSSAAHTSMLRSSSATTPYSNRR
TSPPSAASLQPSYEHLLASRTLTSHAFAPYTRSRTSLPY*

>c2797_g1_i2.p1
MSATPLLPPVSWSGEAQPPNTPQTGTIFSSAMNLAACALGASMLSLPYTMMISGPTIALQ
FLCIFAVMAYFAAQAVVSAGLRCKRSSYAAIVRFHLGKGEGVLAEILLSVALIVAAISYI
VGLVELLPDMLPVTGWVSRTPRIVLLMLLLYPVTLISSLAVFGPASAIATAGCYLQAAAL
LTQLFWGGTEWHAPKLSVWTGVDVAGLVYSMPMICFVYAYHYVLTENLVELKEPTRRRMS
VVNLTAVGIMLGCYLPVALAGYLLYSGEGITSNVLAGLAPGSVTALVAKWSIGALLLITY
ALFIIPLRQKLEKMAFGQLTDSMIDLRRLAIAGGLNVFVMVMSISLPDLGLANTLAGGCI
ALIMFFYPGRLMLKAQLDLPFDQRNLIRIIIASIFVFFGALICLVGLFGNILFDF*

>c4453_g1_i1.p2
MNSRSRGFSESSVVVPRNFRLLEELERGEHGIGDGSVSYGLEDADDITLSRWNGTILGPI
NTVFENRIYTVSLTCGDKYPSVPPVVRFLTKVNLHSVSKHSGGVDVSRCNVLRNWSRDYG
IETILLELRKEMASSHNRRLPQPSEGSMF*

>c1686_g1_i1.p1
GGLGAIRAGGLGGRGRGDGDVGATNAAAANRAELDKLRRENRALKRKNEDLSQRNADLER
RVQDYGPGESVESVEQLLEENNELKREVGELEVKLAREPVYSDVVRELREAKMALAILSM
EKDELIQELRKRGRR*

>c15117_g1_i1.p1
MGKKDKKKKGLGKAKTEAKAAKKEKKASRKAREADGEDVEAILAEILAKEAAAVAVAEHQ
NVDPPKPRAAFTMVASSANEDELIYFGGERYTGDRANFFNDLYVFNVEKESWTRYDSPNR
PPPRSSHAAAVHRNMMYIFGGEFSNPSLSQYRHYNDLWRLDLTDMGWERIEIRGGPSRRS
GHRMCVVDSKLLVFGGYFDDGFNCKHLNDMYYVDLSLDELKWTKVETSAVDIVPSPRSGF
QWVVLGTDVFLYGGYCREVAQKAKTVSHKGKKKGGSAVEEAMVSQGVILSDCYKLSAENL
KWQKVKRTGYGPSRRAGFAMALHKRNAVVFGGVEDDETEEDMESIFYNDMFALNLDRKKW
FPMTLRKKKGKKGRRRRKKVEKGASSKDGEDEQADDAGPSMTESQTEEKHEEDEDDEKEL
DMEAMEAALLEEEEDVMPCKRFNTAVAVQKNVMYIAGGMIEKGEQDITLDDLWAIDLNKL
DEFRELKGLSEECAEWMGSDDEEDEEDEDGEGEEEVDEDEEFDEDEEEERKRRRGGRRQR
LRERVSQAEDDHFTPKVNESLKDFFERTRPYWIGEVHEALGESGKTLRRIAFEWAFKRYW
EVKPSLKELEELEAELAREEELEKQFAKAQLEQKRGRGRR*

>c5465_g1_i1.p1
LNNAIKTHILNPLCPSHVSPVPEPVSLRVWHQRSRAWYWYLPESQPLPTPRCYHLPRRPL
PTFSTSALDDRPLRFNSAPFIMAESLSLRGYLKGHSGWVTAIATTMDNSDTILSASRDKT
IIVWQLTSDTEDQGSCGYPKRALRGHGHFVSDVVLSSDGQFALSSSWDHTLRLWDLSTGN
TTRRFVGHSKDVLSVAFSADNRQIVSGSRDRTIKLWNTLGECKYTIHEEGHSEWVSCVRF
SPSTQNPLIVSCGWDKLVKVWNLTNCKLRTNLQNHTGYLNAVTVSPDGSLCASGGKDGVA
MLWDLQEGKHLYSLEANDIIHALCFSPNRYWLCAATNSCIKIWDLESKTVVDELRDDYAE
SIGKKAAQPACVSLAWSADGATLFSGHTDNVIRVWSVGLGR*

>c3898_g1_i1.p1
MTDRLAELRQPHVSGGSSQVDDIEAGYHQNSLRQQQDAVLVKFNKEADAIDKVYAWANTT
LGDIRPKLQDPSSLAVAEQQLDQVEKKLDAVRKRLKRMASDNKDLAAAGTLVPASLKIRV
SRYTKLGKDFMAVTEEVQMVREEHKKVVTRAVKNDILHANPAVSEATVDRALETGEGLDA
VLQPNTVALGYQLEDLRSRNDAIQKLSKNIVDLHQMFTDMSILVEGQQELINDIEYNVKE
VKADTKKAAEELVIARKHQKSARKKKMCICVLVIIIIVGIAAAVIIPLGINNGWFGGGGS
NNNNNNNGSNNNNSGSQQNPAPTPPGSASARRALANDSPLFFKSRWYD*

>c14881_g1_i1.p4
MEEPSSPFTIVTRGLPCSSRRTSADFSKSGLKTAFSLLNFSGLAFGILLMTTMQSLATRC
ISSRFLAKSSSSRGPSTGSGPSAGILVLGTQISRAVPRRSRKLSREIVL

>c7151_g3_i1.p1
MSKSGIYQQIFDADLTLGSGVKAVIPGEPLNPELGYVIVHESTDSNSPKELLGEFVIPPN
KRKSYELAEALFDNYDLLSSVRDDITPEENAEIDDLLEYIVDREPMRIAREFIAKENGRK
FTDASWYALVRESWFRRFATASSPSVSGFEHVFLGEWNASKNSVGGLHWWYFYLQKMDKI
EYGGARYGNATSGLVTPEVATMTFSWDVGSRKIVKNVGGFFVGPSVEGLMAMGMVRAWAE
TAASNIARIEGAEIELRLFKGPDDRSIITFFPVFKRVLVGIPAIPAAPPPSSPVSDSVSN
GIAQDMVEGPIRLVSAVVNPEGDDTGKEKISVMNMFSTGTVSLEGPIRLVSAVVNPEGDD
TGKEKISVMNMFSTGTVSLEGWRVVGPNNSFIEFGDVDLEAGSMQTFTLPARGSLQLSNK
GGEVKVLNPDGGIVHRVRYSRSSARSQGAILYWDGRDDLIVKEANV*

>c427_g1_i1.p1
IKQCAHTPAPQPTHSPSTHQSPTMTTRREQAFNLRVESAEVARQRPHPDHISNGEETRYT
DDCGNLTHIASYTKGLPHDKQTGLLSDPCHFQLFVTAIESGNPDDFKQIPLGPQTTPRSK
RFQSGIASKNDAFRFADVRAWESMGAGHVFDLEGPDAQAVTMPPAPTLDSDELATEMTEL
YWMALLRDLNFSDFATNDLVEKAAHSLNNTPFVKAAIDDPDSVTGPERNRLRGPFTPHNI
FRGNTPGEGVGPYISQFLLIGNSGLGDAADIDDGFIQYGAMRMDQRVRTAEPRRDYMTTW
ESFVDVQNGADVRGRDKFLSGGDAYRFITTPRDLATYVHFDALYQAYLNACVIMLGLGVP
FDEGLPYQSDDDIDKQQAFAHWGGPHILTLVTEVATRALKAVRFQKFNTHRRLRPEAVGG
LIERYHYEPENPLFGGVKPLYTWLDEELMELVAAHNARQNRLSDFGRARSEDHCPTSCAE
TRLLPMAFPEGSPMHPAYGAGHATVAGACVTILKAFFDHTHTLPFMFEASRNGRKLRNVV
GCDVQLTVEGELNKLCANISIGRNWGGVHYFTDYRESIALGEEIALGILREQRDMYPEKY
SMTVPLFNGEQVTVEN*

>c10543_g1_i1.p1
EETRLASCHPRRKKSAPGMSRGYSASQSCGNHKCELSQRALQDESHCTPASIVARVGCRQ
GEVSMGGCDYGSLPVLGMLSSRIVQSSKEPSGRKRRMMIGIFFSCSSRLAMTSGSVSLLI
LTIGGAPILRCMARVPRMRARSYLVKNLVVIFSLASRPKGCSSGSPAPSGSGALVTLSSS
IMSSASS*

>c14876_g1_i1.p1
MWRAVVRPFVPLLPEIETPTKRVAFKEKVLWTAVTLFIYLVCCQIPLYGVKNTKSSDPLY
FVRTVLAASNRGTLMELGISPIITSSMIMQFLAGTRIIQVDQGLKEDRALFSGAEKLMGL
IICLAEASMYVFSGMYGDLSILGTGNAILIVTQLFVAGMIVLLLDELLTKGYGLGSGISL
FIATNICETIVWSSLSPTTINIGRGKEFEGAIIAFFHLLITRGDKVRAFREALFRPDLPN
ISNLLATVLVFAIVIYFQGFRVDLPVKSNRVRGAQGSYPIKLFYTSNIPIILQTALVSNL
YFVSQILFRRYPSNLFVNIIGRWTTIQDSAQMYPIGGLAYYISRPRNLSAVLEDPLRAIV
YLAFILSACGLFSKYWIEVSGSSARDVARQLREQQMTLKGHRETSLVKELNRYIPTAAAF
GGICIGMLTIMADFLGAIGSGTGILMAVTIIYQYFEIFAKEGANDSGLMFFG*

>c5455_g1_i1.p3
MTPRLFRTISKSPLPLYLTLRLKAPPLHQKLAFHRMRNLLQAETVHQVEMGKMWRPLQNM
AKQYLWKTFRLPISPPKAANRRLPRQSQTLQQQSRKSTRTTTA*

>c7114_g1_i1.p6
MLAIVTEVFSNSAARIRGKELERGGIGGGSGNNNRVRKGAILLKSPCQLGNGGSLLADSH
INTIQLLLNIATVKVALLIEHSIEGDCSLASLAITNNEFTLPTTDRDQGVDGL*

>c3496_g1_i1.p2
MVAAEFLRTRLTTGPQLLFKRRISRAPFYHSVTHHSHRNTRKKTVNMTDRSVSSPPPHAS
TWRSAASPLPAEDRDHLRRLAVSAGWLHHMLDTPVRSPRKCPVLPNFVPQSSPHGLVVSK
DPDADAAFHGVRSPPESPRHKCPYAGGK*

>c14881_g1_i1.p1
MPALGPEPVEGPRLEEDFARKREEMQRVAKDCIVVINNIPKAKPEKFNKLNAVLSPLFEK
SAEVRRDEHGNPRVTIVKGEDGSSMGFGFVEYVTPEEAHKALSQLHNYQLDKVHRFWACT
AGDLQRLQDMSDEFVPPSAIPVASNRPNFKSWLLDERGRDQFLIRHEDETSIFWHDHVVK
PVVDYTRLKWTEGGAVWSPRGTYIATFHPRGIQLWGRVPPENTDDAVEWKLVMRFEHTNV
TLLDFSPCENYLITFNGTEPERDDKRNPRALVVWDILTGRRKRGFVGPPRSILGPDGNIP
WPIFLWSHDDKYFARLNENAISVYQTPDMGLLDKKSIKLPHVRNFAWSPTDNIMAYWTPE
VNDAPARVSLIELPSKREIRQKALFSVSSIVLHWQQEGRFLCCKVDRLTKSKKGQFTNFE
LFRVKAKDVPVEVLEYKERDIVNAFAWEPHGNRFAVIHAYSDVPGKTDVSFFTMEGLSGE
LKPLFTLEKKSANQLHWSPKGRFILLAAVCTQNGSLEWFDVNEVASKNVPEAIGSDEHFA
CNQVQWDPSGRFVTTAVTCWRSNSDNGYIIWTLYGKELCRVNVDQLYQFNWRPRPPSLLS
AKQEREVKKNLKTRKERYEREDKDLKDTVSSGKAAKRKEQRDAYYAFQKRVKEVLEKEAD
KRTLAIACYGTDHDDTETIVEVVETIISVKTEIDFSKKLLTSDDERD*

>c3379_g1_i1.p1
PHHPPNAPPLPQSQKPGVNPTLPPPSRSPNKKNMARNLTLTTLLMLLSLPLAHSIMYPAS
SSDYPSMMRQQRNLTLTTLLMLLSLPLAHSIMYPASSSDYPSMMRQQRKCRRRLRFARKQ
LKCALLRISLPRRMDRARDCLYNGLSYTEYKETRAICKNRSESLTRLRAARAQCRADGIS
VRTFRHFLKGMDDDEEEEEEEEEEEEEEEEEEEDDEEEEDAEKDADDDDDEDDRVAVGVE
DVTKSEPLEDTVPAAGNTEQIVSEEVVEEMVVDEVRDGDDVLEEVDEEVPVPAAEAADAR
LALEGVKSAGEDVAEDVAAAGTSAAEAVGSAGEKVVESSKEVATGAIEAAAATGEKAKEV
GTNAAKTVGGVATDAGAGVKSGVGAGVEGAKGAADAATKKSSGILQKVLCCAGGEGTAEA
QTS*

>c10955_g1_i1.p2
KKKKKKKDILITPTSACPHHVYHANSRRAPRPPHTPLHARHPTQSLGRLLVQSLGSHILP
LLGPLIQRRSNVPSMTLTRLIQLGSRIINNSLMFLQLRFQNGMVNLLVPLRHRQHQKRHK
RHLEKTPHRYARVQNRLHYHG*

>c10974_g1_i1.p1
MSILRPNASVSGLPYTLPQSAPQGFTLGEHVDPNDPLEATSNAHGVPRTIGPFGRHFQPY
ENNGGTVVSVSGKDYTIVASDTRLGSGYSVPSRNVSRVVKLTDKVVLASSGMGTDIAVLH
KVLKIRLAQYVHKHQKDMGLGAISQLLSTMLYYRRFQPYYAFNVLGGIDENGQGWSYGYD
AIGSHEKVRAVCSGTGQNLLQPVLDNQVEFKQMSAESRKEELDLQTCTELVKDAFTSACE
RDIYTGDIVEICKVTSSGVEIEKFELRAD*

>c17510_g1_i1.p1
MGSLETTAHEVIERFLPPVCSRPATLLALPATILSDNQCFKASLSLALGVAIILFAGVIK
LPQIATILSNKSVVGLSGTTFLVETFGYTYNLAAHYRQNYPLSTYGDFFVLILENYAILY
LFYKYTNRTSFGILVIAAYAMGLAFLCSPFFPVEIIRLMTLGNVAVVVLGRTPQVYASYV
NGSTGALSVITCWGIFLGALARIFTTLQDVDSFNILAGYLSSALLNGTIAFQVLYYNYIK
KPTVTAEEKVKKAE*

>c3209_g1_i1.p1
MSLIVFPFKKEHVPTVLRNVKIAAEHPSTTVVLLVGACENSCFKQIQTAIDDVNQSETPY
PVPVVITVQERIGKLRPGKGDGMNTALKFFMRAHEDPQLGLSAPLNLIHFYDSDIESFDT
MWISKAEEGMSLGYDIVRHFFARSSTDAQVTWQVTKVGFALLWPRSVLPWVQQPLGGELC
FSRPVVEALVQDPRVLRQSDWGIDTLYTFVSAQKGFSLFEAYVPQGKVHALYNGLGDLRN
MICECFSAVQSVKDEHIKESPTVHRIDPAGPVPTSLTQKIGYDVEKSLLLLRENWTEKQV
ELLELFSEDVRSGLLAARDWPQYMFMTEEAWIGAYTVFLEHFDLADNDWREVLFKVWVAR
VLNYTMRHVLRGYNVALQANTDMVMRLHTQRSIALVDGQRGASIGINIANKGRKTASSPL
TPEPWPLNATQPISPVPSEEDMCRGI*

>c2507_g1_i1.p2
MSPRAGRRRGRVAEVAVDDCVDLEDGLSECGVFDLDFGNWLRGVSGLRDDGILVAALLVE
CECRVDGGGIFSESEMGRRSMVSECRASASGMLLLEGWEKMVHVGMGRSFRG*

>c5683_g1_i1.p4
MFAASNIKLKLNKHFFTLRWFQPTYSTPRLSFPMTSSASSAPKTAEPATKTFAPAFTALA
TVLGEIPPSTSMGSSGYRSRASLTLLITLSMNFCPPNPGSTVIVNNMSNKPSSNRV*

>c385_g1_i1.p2
MRTVPQRRSQRNLHLLTTRQRTDARMSSKFSVQADVLKMFLDITSSERHRVSRGSGGNLL
VDRFDGLLPSQRLKLIKSQPCGPGSRLAFPLHLILVVILRSFPRPSLGCESVNHELVAMF
LPIVRHPHVLNWSLHPFHFLIRNLHGVLYKGLAILTICITPANVLVRGLVQVILDMMECM
LGNVPNASIGMFPDVARICLEFTS*

>c2047_g1_i1.p2
MSAAFVTSTPLSLSRPAPSTSTCPASITPSTPTMRCRRDLKKEKSLRNQEFARAHRKRVV
RRFNRRAAQEATQTEDNAYLSSIYGTLRFGPDAEEESSKPSKK*

>c10822_g1_i1.p1
NDPLHPPSSSDIDPRPSPLTTMSFAFVSAPLFTGNGRRTEPSKICSRPAHLCRPRFRATA
IDTSTSTETAPKTASDMSTSPSTNPTIFDIEQIMDILPHRYPFLLIDRVIAYEQNKRAVT
VKQVTINEPHFPGHFPNRPIMPGVLQVEALAQTGGIVMLQHDENPIKETGEGDFFFGGVD
CVKWRKPVVPGDTLVMEMVLDTFKRKYGIAKMTGKGYVNGQLVVEGVFTLVMVVKK*

>c738_g1_i1.p1
MTNNPNIAGGGGDDRGEAPAYIAHRIAVWEAAVAARKARELNGDLTAHKEISVTLPDGSV
KPAVAGKTSSMDIAMSISETLGRKALVAVVDDEMWDLSRALERDCSLKICDFNTPEGKNV
MWHSTAHMLGEALEYKYKGELCIGPPLDDGFYYDIHIPGDIKITESDFDDLNKRVDRIAK
QKRVFERLELTRDEAKDMFSYNPFKLEIIDELDQDATITAYRDGPFIDLCRGPHVPQTSR
MKAMMCKGTGQAYWRGKAENPSLQRVYGISFPEKKQMKEYKHLLEEAAKRDHRVIAIKQE
LIMFSQLTPGCPFFLPHGQRIFNTLQEFLRKQYWKHEYSEVQTPNIFDFDLWVQSGHAAN
YKDNMYSLDVEGREYGLKPMNCPSHCLIFKMRARSYRELPLRIADFGVLHRNELSGTLGG
LTRVRRFQQDDAHIFCTEDQVKQEVSNYLRLLKSIYDIFGFEYHLHLSTRPEKYLGSIEV
WDRAEQMLTEALVEFTGKQCGENGGWDINPGDGAFYGPKVDIQLFDALRRRHQCATLQLD
FQLPIRFDLQYQTGASTAVPGKPSNGLAESADAAVAHTNGSAPEVASQDTAVGCERGEVE
KAQAEANAAPPVKEGFARPVILHRAIFGSFERFLAILIEHFAGYWPFWLSPRQSIVVPVS
EKFLDYAKKVQRELREGFFHVEIDTSDRTLGKKLAEARNNYFNTILVVGEQEMKDGTANL
RIRGVDKTEALSIAEVREKFESWRRDYK*

>c7378_g1_i1.p6
MCPPTFNHISIGHCRRLGRRSSGEMTCGRRSPYTAPAQPETLVAAFAASLSAIVRLPRSY
TRTPLRRQRCPQTTGESCSAGTSASPSTMTRDPYPVIIVRIHWMSSATTPPIYA*

>c3513_g1_i1.p3
LEALSRQFPHRGTPIPIEQLFKDGRHRLNACRPRRRVGARYIPCPTRHAPLPCLAAHLPR
LGYRLRDVGERMRAHPSSIQGQQAQVTHRGPRAGPTGYGRAAVQAPSRAVCAHCASGRLK
LSAKCAAAAGACRALYAAPGQVHSVMRPYSSVLV*

>c6670_g1_i1.p2
RILSTTAKISPSPPPPNLIHPRTCPTPSTSTNHPYPTMDSIELEESKEEAIRALFDESQI
ALYALAHNISPFAVRQRLLAHIAGAEQVDPTLPYTPRVEQPVPSPLSLSVPAHHPSVANG
SPVPNASLTPSSSTLLISDNLSVTPGPIYARIINPGTRRRHRNRVRP*

>c7689_g1_i1.p2
MLAQNVQFHKLQRLRMGRLQHDRWRHTAIQSLLPSACTQTPAISISQSRKVKFRSRRHKI
IPLSFGIIQKGTRHNRTHRMHTVVISASATAAIAEIARKRVGAAGLQRTAEHVALHEAVC
GSHSR*

>c4388_g1_i2.p1
MNWLFGKKDVPTGPPPPPPPPPETLQQQIKKNQRSIDKACRELERERIKMEQQEQKLKTQ
IKKTAKSGQVEAARILAKDLVRTRHNITRMYQMRTQMQSVSMQLTTMRTNESMANAMGNV
VKIMGRMNQTMNLPAMQNVMMQFEMEHGKMEMTQEMMDDAMGDMLGGADEEAQTDDVINQ
VMDELGLEQGSKLGSVSTATGTPGELDSAADSELEKRMEELRR*

>c7051_g1_i1.p2
MFIYLATQLLNSLVHFLLEAVKHRVIEAFSHIFAVGGMNITDRGYHSTWCNSRKCASHSG
RSEETLRVRNDLRYILWFRDDDKAHWAQPNMKLVPVPFVELEHDRRKSA*

>c6455_g1_i1.p1
SGFGSIKTSSVHPPSSFIRHPKDSDASCLPALRCWIRNHRLHHLDNRYALPFATLYLAPQ
TDENTMSPAFLLSVAPTVRPFAGDRLPNKLTFHRQSPAPVTPRMSAPRMVPEPAPQPADP
PKPDAPAPVPPPVPMVAVGDSSQMDIYSRLAKDRILLLGRAVDDEVANSLVAQMLFLASE
DPDKDITLYINSPGGGVSAGMAIYDTMQFIPCDVQTICFGTAASMGAFLLGAGTKGKRKS
LPNARIMIHQPLGGAQGQAADIEIQAKEILFVKALLNGYMADFTGQPLGKIEQDTDRDFF
MTAEDAKDYGIIDEVIKTKVEVPVLSRPALV*

>c15564_g1_i1.p3
MNSSPLHKRDSVCLKPPPPLAPDVPHPPLPLDLSRVRLPFLSPSPPEHPALDCQPRRKAT
LRPSDTADKLPVLVATTFVYTLDETDVHRPKQQSSQSPPPRRPPGK*

>c7478_g1_i1.p1
HKVLSLELSIRTTRSATSLPSRPASVQTRPQHLKSLAHSCLSQIQHTGSVMGIDKGSDKM
DVDDVTSTGKYTKGFGPFENDPELESKLSGAIAHLEKEGIQFVTEKLLTLERQNRTAGAA
PETAAVCVNIIRLFHEKKDWNAISEYVVLISKRRAQLKAAVQKTVQEVMSYLDQTPDEKT
KLSMLETLRDVTAGKIFVELERARLTRILADMKEAKGDIEGAATIMQEMQVETFGGMERS
EKFEFILEQIRLCLEKNDFIRGAIIAKKIMPRQLNREELTDIKMRYYALMIRIHTHNGDF
IETCRAYFQRFETCKGKGDNDAMIRELRLTILLLILSPRDSTQIDFLARIQGLKCMEDLS
VYVELLKLFSTTELIRWPVLIQQYKAELEVVASLAKQEMKNEQLLWESALQERVTEHNLR
VMSEYYSRIKLDRLAELLDLSEEDTERKLAAMVSDKKALWAKIDRPAKIVSFAKPQDADA
ILNKWSSNVTDILDIVEKACHLVHRETMVHGMGSKEAAPA*

>c7277_g1_i1.p6
MLELLALFREGLPLRLLPMTGLLRSLRGLRFSFVFRFGLLLRPATGLALRLLLVFPCLTG
LVPRALSFAGLLVRYRFPSRLRLRLRLLLRLLLVPRLYGLTLLL*

>c6460_g1_i1.p3
KTPAQPPIQLLPPTTKNPPPEKITSKSYKPPHPHHPTQHATRSRPSIPPPPLPHPEAPPH
NLTALRPVPSTACRETRPGIHSRHVRNRFVCCVDDQDCRATYRGGGE*

>c5104_g1_i1.p1
PPPPNPTMHLPADITHICIVGGGNASQVLAALLSHTPDHPHISLLATYADEAHRLQTAIT
ENQGLTLENPDGTTTTATPDLITRDPAAAVPNAQLVIFPLPLFAIPPSVKLVAPHLQSDA
WVLFMPAQGGVQWIAAHYAKDLPHKVTIVGLDKLPYNCRALEYGKRIKVFAYKTNLGFAT
IPSGDAQQHGVLVTRIAGTLSAVIPRLTVHPLDSFLVPTLSPANQCIHPARMYGMFHRET
TRSRVPLFYEEMDDFSASMINKVSEEIQLIARGLEAAGSRAGYSVRMSEVPTVADATLAV
YKSKDTSTLARLFATCDGFQGISTPMRKRAEGDYEVDWENRYFTEDINSLTVLHGIAQLL
HVETPTIDNLIRWAQDNVKTVGKLLDEDGNLITGGDGIRYPPQEWGFKTLDDFLAFHCTK
VDTSNGASQDPPVYSD*

>c194_g1_i1.p5
MTNTPSDFCHRPYPPSCPQGTLYNLGIHTLQACNFTPRHPTPYFPPSSPLRFFHQYFTLS
LVSLNFSLSQLRHHIRKQQLPSRQDHKVQEKRRCEYHKRSQVKRRRREQHFQLPFERVVS
HNVNRHGHHRNIHSY*

>c737_g1_i1.p6
MYPVNATIFVPQIPTTPSPPLLPPLECDPTTQVFGPRSCELSANKHPMLNSGKKNCYPHT
RNLGAWLPCALISRRLRRHGHVPEVVEFLTKSLHIISRLETYRSRAHVPAHTPRRDS*

>c15318_g1_i1.p3
PGPRFATLCRCCCNLDCCLVVPSCVSFFLLLHTRRFLLSCGDGALRLETLRHTVKPVFPP
WFATVSVPTAARGLASLERALLVLRATRQPKSSRTIWLWILSISLGAGGSWAQSWVLAPL
VRFIWLLMLTRAMLLLSRWRGWGISTPSCCMRTVFTSG*

>c18653_g1_i1.p1
MKRAEFFITSCRSNLATGAFTKHIARLQTIGSRLVRTLVFLLHCFICGSNRAVDDLNFLP
PGRICSVGSFPARKHTVIPAPAFKLAPALLEDGHPRKLPNVCYSCTLGTIGLLPGVGILR
KALYYSMDRHQHRQTSIIFAL*

>c24_g1_i1.p1
SLSPPPHKSKFPPHTSSRLAILSAPTPAPLSTRPTFSTVCSSSGTSLILPFPPPRVFRFP
LPLVPSLTAMVLPDPAVHIVLGSSPKPSAPQLRPPFDPQCLPSTGPIIVWFRGHDLRIHD
HIALDSAVSTGRQIVALYILERGAETDGISAVYCRNNNSPQPWGPLSPNGGFALGRVQRW
YLHHSLRVLDSQLTSLGITLVLRRVDCSEATAAVVADVARSVRASAVFWNKRYKPRAYPV
DSDVRQRLNSFNVVAEGFCSETLMEPRLTNCGRYDDFQTYTTFWIDAMRTSPPPRPNPPL
EVDSVSAMSRNVVEYLLSAETGGTSDVEVGTQASRGRGVAALPEVEDLELLDGLNVEGED
MPGDVSTIGCAAAKLTLANFLTGDRFQRFSSGSARRDGMVTGKNLATSRLSPHVRFGEIS
PRVLFYEIVDAGAVAKLSGDQAGLQSARTFLKNMSLREFGYYMLLRYPAAACKPIMPEFE
VFPWVKDNDGVLTEAWETGTTGFPIVDAAMRQLLREGWIHNRMRFLVASFFCKYLLLPWP
VGAAHMVRTLVDGDEACNSLGWQWTAGCNSDSFPFSTLVNPLSLHLHTQSTRVAANYVRK
YVPELATLPDSLVFTPWKATDEERRALNICILEQKDYRQIRGHQDPIVLRKRADFGLYPS
RIVNGPDARTRARHAMEVMRRIFSAQRQCRTYVVDQSPGPDGTSWTKVRERFLYPEAKSI
TDEDGSEMECVDISTSAVTESDVTLDGEYLKNGLKRVAEEAVRTSEDIPAKKRRVHRPSK
VVATKNRVESSSEISDVMSVSMITGAPTGITPSEVDLLLSSSQCSTGGSGSKELPKKSRG
IKDGEAVTGVGLCTRGMDLVANDAGSAAKRPRGSGTRAATNNFSGSSSEGHGKLSVQALL
TSGQAGERAELMAEDASVDRRSMPRPIDLPVRTVVQPPPQAAGPSSLSRPPAPVVHPPPQ
APAPSSLRPPAPTPVPARTQTLPVGRAVEPQSPSFATHLGGTGGGGIGVGTTGLSFPNSP
MFSSPAFASSPDPHRQHPLMQHYNTRGTNQHPVTLSPLVGGSVPSGFPQSGSPTATFRHS
GIGGAGKTQTEANSLRRGSGRSRTVHGMTMNTNIARHGGHVIGQHGQGSSFVGGQNAGQG
MMFQGVGQVPVIPTHFAAQPAQAQHQQNPQVMVPFRGAGPMEMGQMGHTGVGGMHGESGQ
SNLFGVPPGMAAGHNHHHQGAGPMFVYPTMSPYVDMRISGLPGAVQPMLHPVLQQQAAAA
AAAGGVPVGFSRSGGLGMRAMGNGFGAGGGPVAIGRSAGRQELDVVGQGGPRNAMEREAI
ARKMAAMNYYDEAYGGKHWEQWQAIALHLLDQYEFSEDTDRETSKAYVRLCVLKDELRDA
NPDGPRVTVNHCKEVFNILRLPVTGEWDRRGHGGVRGPYCYGCVKRGTIKK*

>c297_g1_i1.p1
FGGFPGMDGMGGMGGMGGMGGGSFNSWSGARPLRKQPDTEVNLNLSLGELYTGVTKKLKI
TRNVARADGELERAAKIHEVVIKPGYKAGTKIRYSGAGSEALGYAPGDVVYIVQEKDHPR
FKRNGNDLELVHRLTLAEALGGTVITIQGIDERTYRLDCPEIITPKTVKTISGAGMPISK
SPGKRGDLIIKFDVVFPSYLQKEKRERLRELLS*

>c7567_g1_i1.p1
MEFDLTSTISEFLDRHMVIPLLDFIGSHPNMDGIYGHDEIMKAKLDLLSNTGMVDYAIET
HVDLFNTDPPEELVTRRDKVIMALQALQDDASPLLSIIGDDTLVAELTASSSFNLEYLEE
NCGVTVEVLEAVYEFGKFQFDCGSYEDTAALMQVYRILMNGKNPEREFFALWGKFAADIL
SVKWDAALEDMNALKEAIDSNGRAIMLNPLQQLQQRTWLIHWSLFVFFNHPDGRNIITDL
LFSEKYLNTIQTNCPHILRYLTTAVITNKRRRNVMKDLVKVIQQESYAYSDPITEFVHCL
YVNFDFEGAQDMLQKCEDTLKRDFFLVRTLDDFLEDARRTIFETYCRIHQVIDIGMLAGK
LNMDKYEAEKWVVNLIRHARLDAKIDSQANQVIMGVTVPSIYEQVVDSTKNLLIRGGALA
QNYDRPHGYSAGNYRGGDDERRNRRGGRREIRAN*

>c2687_g1_i1.p4
MSVYLNKVQHNKLQHESLILCLEPLDSIILRHGLETANPTRSTTTLRHAIARPPQHNIKV
HTVNTSSGIILKSQIDMLVNTKAESTTPRATLSTTTAKVTLPQFKLLHLKTALQNLLCLG
TAHGDVGGNLFVTTNTKGANGESRL*

>c4161_g1_i1.p1
MTTMPQSVAFSSPSALPARSSLIGRCTSLTPYRHLTPSQKIASKRRSKLQPRADAAGPES
TERTPEEIDREEQDRKLARMRLRLEGLFGTATEEVETSMDAEFDGQALRNTILERWGVQY
DVQPQKRHGRVYVQIMWRYFEQQSFYMQEDEFASHCEAVALLLNEWNAVDYFCDYVTSIK
KRPVVGITINIPIPNVPADSVNFE*

>c15919_g1_i1.p1
NIPSPPHPPHPFPPGYNYTLSRPRVYRYSIAPPRPFDSLPYTMPSSMDILLAAAEALRMA
EINEFHARAGKIQKAVVKRKRGVFKCQKCPSVFGLRHNLLRHERTIHQGKRPFKCGTVGC
KASFVQRFDLETHRSSVHDKRKDYKCTQCGKDFSQRSNLATHTRVAHADRTPPCGCEDVC
SCVSADSKGGEVRV*

>c5035_g1_i1.p4
MIGRRGWGQFICRGRWRSGGGKVRDRGGRHSAAIMRARHWRSYRPSSCCNGCHLHWWRWY
CGHGWRRGRVHRTVILTHRGWRSYNAWSLLKSTLAVSWSRYVGGRRIVD*

>c2820_g1_i1.p1
ECVVRIHQGLGRFHLHRDGRLQPPTSNPNYLALSIRSRAKQLRNKANMSRYSVSSSALAQ
LTEALSSILSDSNPKSLPEQHEQLIDIRKRYTELHAVVDKLVSKAQAGEVDPSKRMYGPE
MTAKVKKLGSDTTQFGVSLEETEAQFKPKWDEFQQAKIRDETEQKAQAEKEEKERLEREE
KQRLEKEKLEREEKERVEKEQAEKKRKEEEEKLRKEREEREREEKLRIEKELAEEKKKKE
EEEEKKRQEEREREAQQQAKASEPETREVEHISLSVKTAKGATLTLDAFPKDGTVKDLKE
FIEKHHSIAEASQRLIFQGRLLADAKKVTDYKITNRSVVHLVENARAAAAAKAKSSATPT
ATEPKWLVPPGTVHELTGGKAEFESIAENCGRRRLLVVDWSASWCGPCKMIAPVFARLAS
RFSNVTFVKVDTEKTPGNQQLAMEKQIQGYPTFHYYVGNSIVHQFSGASGAKMENGIRKG
LAIVNSHAQGSAASAGASGVDTRPLIDRVLSALTNLKNNCPSADFVVAVKTLLTFVKNVV
EHPMEEKYRRVRTSNSTFQARLASKSGGLECMKAFGFESVQENGESFLVLSAAAASNPDL
PRVKQQLEQALAAISGTGTASSGQQADRGAATGGMGGMGGMGGLGGMPGFPGLGGAMPGM
GGGMGGLPNIDPATFGELMNDPSFMQLATEMGTDSSLQSAMMEAQRAMQSGDMAAMQRVM
MNPAMARIGQAMANSPAMMNVMRRQLANGMTPGMFGNRNNQNNGPGNMAPNANGQPQQQA
GNGNATGGVPGAPPNIPGAPTTPEEEDRLLQEAIRLSMQDQTRSSGSDASKKEGDQGGNQ
S*

>c7333_g1_i3.p3
MSRPIPRLMMKVWEAETAWRIGKEELHFTHPRCFQQASCSCGQRWKVAKAMRKGPQAPWF
GVVGRKIQWCIRGESLGRNCLKWRCAVVRGCRSVHDTISCCGSMRRMRSYGMAKRDMERI
ADIWRAK*

>c7400_g3_i2.p1
MTVASLASKPDNTYNILYRAWGESAASFFWEDDFWLQVPNPVKHPMAAIRRRIRRHALVG
TSAAALLTAHPSVVTHTPNDVWSVMLRRHLGVPVFDDTALLKCARCDTPMDHLGDHAADL
CAKGYGWKNRHNAIRDLLAKNFFQAAGARVVLEAKHLLPGLQAWPADIPVHPLPSFANPM
PQPPVAYDVTVSSPYQHSFIHLAARRPQAVANAADRRKTRAFATKVAATAGEETSGPPDI
TWNFAPLAFDSLGTPSSSTENVIRKYVSAIATRSGTSFRAVHSRLHQKLSYAIWSTSAAS
ALGRAPQYADLSHPMEH*

>c5490_g1_i1.p2
PSRTHSTYPTSAPATLTRPFQLIPTETPTMAFVPPTALPTRGSTHRTRPKTSRPTRPPLT
STAAANRPTATRSTATIRPHRSAPVIDNHISSVVENHHWITVRPDRRRLFERAAVAHADM
TRQVERRTGTGAAHRWVLRGVGGVVGGGGVAVREGTYVVMETYGKQVPEESPQVMRRWLS
AVERVAPMMATLDIRTRGYENLFTSRLHRGKYDPNHNVVVMESVNVDYGKEEEVMGVLRD
VAERAVSGGNCLEFSVLRKPGKVGFFKVLQVFRDDDSLRQHMDGLDKEFDARVQGKTAGG
ARNRQMFRPVVFA*

>c12622_g1_i1.p1
MNIFRLGGDMLHVVSIFLLLLKIQTSHSCAGISLKTQVLYMVVFSTRYLDLFFTIPWHSA
LTFYNTIMKILFLSSSAYTIYLIQKRYKHTYDRVHDTFRIQFLILGAAILALIFHLRLTF
FEIVWAFSVFLEAVAILPQLFLLQKTGEVENITSHYIFCLGGYRTLYILNWIWRYFTEHR
RNQWLAWGCGTVQTVIYADFFYYYILSRKQGKKLRLPP*

>c6036_g1_i1.p1
SSPSLRPSSAHPALHYPLHTPNLSGPAVISNSTLSSHRHPPRPPTMSPPTFIPSLPLRTT
SLIRPSSSISPSIHPALPHPHTRRPHHAPLRMVAAPPTPLVDADTSPMTLTRYMIQKAMD
NTDLEHMQDMQSLMSSIQLACKKIQSLVQRAGISNLTGLEGDGTSINIQGEEQKKLDVLS
NEVLKNALRYSGKMGVIASEEEDEPVMVDEVYSGNYVAVFDPLDGSSNIDAGIATGTIFG
IFIQNTGCLASDWESKIDETELTCLYNTMQPGANLVAAGYCMYSSSCMMVLTTGHGVNGF
TLDPQIGEFVLTHPDMTIPPRGSIYSFNEANSPAWDPVLRQYVDNLKEGRGGSGKKYSSR
YIGSLVADVHRTILYGGVFGYPGDAKNPNGKLRLLYECAPMSFIVEQAGGLATTGRERVM
DVIPDAVHQRLPLIIGSRDDVQELIDMYEKADEE*

>c6179_g1_i1.p3
MSVRHRSSPPALHTRSKTLQTRARPKQTSHAEWRCKPKTGLPLFRPYRQHTTAASKRPCF
KRHQPWQHAPRADYSDDTQTKQATTQHINLKQATAASDQVQKHERSLKTGASKACLTWGG
PARAGTHSSSSIPSSQYP*

>c6096_g1_i1.p3
APRLQHRIMNGAPSASRRKELTRVAQRRLTRELAEWSVKNPPVPGMSVTETDRVDEWLVT
VTGAAGSVYENERYTLRFVFPSDYPMEAPEVVFLTPTPRHPHVYSNGHICLNVLYDGWSP
ALTVTSVCLSIVSMLSSASKKGVPPDNDTYIRNCQGRSPKQTRWMFHDDHV*

>c5956_g1_i1.p6
MGAGRKRLKANVATERNRQVSNTMHERGVRPRLRWRRVEEGGGRYLESGRAERRENGMDG
MSVVLRLSPCLTHMGKGGRRGIWRTGWGRTGCKGTVRGGEWWWCFVAVEGMGWTVGPYTR
VGV

>c6397_g1_i1.p4
IRSCGTESAVNEIRFPPHRVTSTPTPLRSPPPAFIVMTWFEAVPPLVIITAAIAAMGSLQ
AVAHRALHQGKNKRVQRDHFSHLMDLRDQRLKEEEAAAKQTAQ*

>c5691_g1_i1.p1
MYLHKISTTAEKKTKSSQATKEQGKVTTKCLASPSPCSRPSSFSLSTLRPLPLTSMVSPT
TSHTSLARPIFPAARAGAAAAPPGCAEICPPTTTTASFRAARGETGAVASAALAALRKMP
GCKIEERSGNEWIVGGGW*

>c12644_g1_i1.p1
SPYLFTPCLSAATTVMFPTASSHLLFDFLILSTHPSPSHRPLTPHILLPAVASLFTVSLR
HFKKPTMMFSTAFTTPAHPAFRPQTSVSAINPRRPNHSAARRRPRPAIQAMFLWSSGFED
DHPDDETNEDPSEAHELKGDADSYDENILGDAWRRHRKGSGDVGGGGTGNSVGVSGADDF
GYANDICGRLYRAVRQYSRGPDDMDRLRGLTTDCAADAFRRIVMGILGTIPGDAYEIVIT
SDRGGLSRLMQSSLSTGYALRNAEVRMQLNESMDHKSSSSRKGHDTEGESGIHDLFVSEP
DYLRSVPRRGKVDASSLDGTVRWWDSEREVKQEMRGSDYIARLEAENELLRERLAATQTH
DSNSNKLMNFMRTLNPHKIAALQADLSADAIGAFRHVVEHILGDLSPKKVQMTYSTSRDY
LAQLTFWCLLVGYSIRNFEKRIEMTKIYDSTQAFAEPTLRDLDFPI*

>c7400_g3_i3.p1
MTVASLASKPDNTYNILYRAWGESAASFFWEDDFWLQVPNPVKHPMAAIRRRIRRHALVG
TSAAALLTAHPSVVTHTPNDVWSVMLRRHLGVPVFDDTALLKCARCDTPMDHLGDHAADL
CAKGYGWKNRHNAIRDLLAKNFFQAAGARVVLEAKHLLPGLQAWPADIPVHPLPSFANPM
PQPPVAYDVTVSSPYQHSFIHLAARRPQAVANAADRRKTRAFATKVAATAGEETSGPPDI
TWNFAPLAFDSLGTPSSSTENVIRKYVSAIATRSGTSFRAVHSRLHQKLSYAIWSTSAAS
ALGRAPQYADLSHPMEH*

>c2313_g1_i1.p1
MPTSAPPEAHHSEIEVADTSIPIPPPCPPPIPGASSIRSLASVHSSQHRFSHSNSIPRRT
SASQPPSRQNSLQFRTSEQVPEEDVFVMLFQAFEAFVIGTFAGVLVNLFALCCVKERIWR
GIRGFGRDLCEVGGAWPFVFGVIFGGVLQVCIAAFIVVSLIRD*

>c2394_g1_i1.p1
MEDERKGKPSMMIGGMYAKAKQRVLNRIGKRTTLTRNPRVDFISKRVEEIKAKKARVTHL
SNAARHHMKQAVKSLTELDRMMLDAFRDELGERKWNEEKGTYSRVLHTEEKRLVADMERV
FSRCRETLDKVVDTYAEHLDDTAAKPLTYNTPDESSRLSNVMQTKEEYKHVRTIYSDAMI
DLDAELGTGSSASSASQQKVDDAKKAYDDMSERLCEDALKYERIYREELAQRVSAHFMAE
QHLLRGVSTAMRDFMPYTRGLTLDWEELRNTRRANLMAAKTGRDMDDEEIEISERLDNLP
IGTEQEKRDGVRANKSSSSNPFEGIASDISATASAAGSAIATAGKSTSKSIAGLVASYST
KPSSKS*

>c4622_g1_i1.p2
MRTPALYYAATSYLLETKPVSYICQLTYSSPCINSVPSHQEVNFRNLKFSSRKLNSLARS
SAAFACTSLSACFSESFFSFRRALLRCAASRFRCFRNSARSCFSSCFRVAVVSTAVAGAI
DSALVLPMLLATSTPKLVGMSKMVGSLLFVLDSALSPSPCIPSTCHRSAALFSPVGEFTS
IISSPPIPAHACALSPYAINSAPNAPAIPTPAS*

>c3045_g1_i1.p1
RPATTTATPRPLIHSLPSDPQLAQMAPTPRPPPPPPPPLDPCSKQSLSSAMAFVAPSPHF
CTGRSPFAQFLGMRKVNQAPGLQPAEQGSLFGGVSDANEALFAAQPAAVSFGTPSMKVKV
AINGFGRIGRNFIRCWAGRDDSNMEVVCINDTSGVKTACHLLKYDSILGTFDADVVPGED
SITVNGEEIKVVSNRNPLELPWKEMGIDIVVEATGVFVDAKGAGKHIEAGAKKVLITAPG
KGDGVGTFVVGVNADEYSHDKYDIVSNASCTTNCMAPFMKVLDDEFGVVRGMMTTTHSYT
GDQRLLDAGHRDLRRARSAALNIVPTTTGAAKAVALVVPSLAGKLNGIALRVPTPNVSVC
DVVMQVNKKTFKEEVNGALLKASEGSMKGIIKYSDEPLVSCDYRGTNESTIIDSSLTMVM
GDDMVKVVAWYDNEWGYSQRVVDLGEIMAGQWK*

>c5529_g1_i1.p1
MAVKQSTPSGQTATAEKTDAAIPEKEPSTREVAAFIAFNFFSSTGIVSANKLVYEGGFKF
ATTLTFIHFVCTTIGLLLLARFGIFTPKRLDVRKALKLAVAGMGFVVFSNLSLQHNTIGF
YQVMKHMTVVGVVIIEAVFFRKYLPSSFLLALATMCTGVIITGTTDFGVNFLGTMYAMAN
ICCTSFYQIWCGSLQKSLEANPLQLQLYIAPLSALCIIPLMPIFDNYNLTDPASIFYFQP
TVNNLSAIMFTGLLALCVNVSIFLVIGKTSAVTYNVVGNGKTAFLFVIDFLVFHRPFEPA
NVFGMALTLTGVIWYTQLKLKARAEAEKASGSS*

>c2813_g1_i1.p1
MSLKITADHTRGDRDPSVTASAAAGVEPIRHTQRPIVTGSSILGIRCADGVVLASDTLAS
YGSLARFRQISRMHKASSHTLIAAGGDVSDFQEVCNMVDAALTTDYCHDDGHELSARALY
QYLARVMYNRRNKMDPLWNYVVVGGWQDGGGVLGLVDLVGMHFESEVIATGYGEYIGLPL
LRKAWKEDMTVEEGKKVLEQVLTVLFYRDARTIDRVEIATITEKGVQVEPAKKLQTEWSY
KQFVQGARSGDVSTW*

>c6342_g1_i2.p2
MWHSHSLAFKSVTSSGVNNELLLYEGNVDARRLLACLAFLGFETLCNLGTCTCAPLLASL
SHYFTLINSKLFHPTTTHPTRQATKPRKTSEKATKSNAQTKPFWSANKPMLPSP

>c7397_g2_i2.p6
MLALLAEVDNISRLPLFPLPLPRHKRRRHHLALPHDPFHLPLPNLLEDPHRHPLSQFFFR
EQLVFFCLGYLSHYQPLRKRYCRHVPYPIPHCPHHIPRRPQHRAPCIGLGRRPPP*

>c3483_g1_i1.p1
RYAHPASVDATFFARHFIHHRSQPFPFTTSPAPQPHPHQPNPIGNLCRAGYPTSPFPIVL
PPSRPPSRPRPHSLPRSPCPIYPASIMSNLSATTNRCLGLVATPLIRPDGGRPNIGAKAL
ATLWYLLILPDAQKRLQGHLHQKRMPWYSVSRILGVAVAAVNVVAMPLSWGLLFAGKRNA
SRVAAMGVLMNPPSFQLSYLLATELSVVLVKRVCMIGRGIASFVKKPFKRGGETGKEEGK
A*

>c12662_g1_i1.p1
GSTTTPISLVRRRTRQFDTLCPNLLLPPQRQYSLSSPKATVRFPTQGKMVKGGDVSAKAV
KAAAAAKTGIKIVKGRKVRTSVTFTRPETLKLARNPKYPRKALAKKPKLDDHQVIKYPLT
TESAMKMIEDNNTIVFIVDVRANKPKIKAAVAKMYEIQAAKVNTLVRPDGQKKAYVRLTS
DHDALDVASKIGII*

>c6897_g1_i1.p1
MDGLWEGPPASPISAASTEHPSLRPQTYSPPAKSSMPPKRHFVADPSDLSQPWKRNRTAF
TSSDSNSRSGSGSIVFVEAKSDARTTSPCLDQAAQDERRKALLLRLQAIERMKKNLSRQS
PRPMSEDDLITQGKASGSRVESPNAVQSGPSTVVAASLPPRTRRNRAQQRAKPIRGKSAS
GSGDVEVIVVDDDTSTSSSARRGRGRATRGRKSTAQRGRTVAVPTRASSRVRRPRVLEVG
QSEANNDMKVPTPTCMAKCKRFQFCKKLTTALVRDPSASFFAAPVKELWPPEAIPNYFEI
ITNPMDLRTVKRNLEFSAYICSDKSGNPPYSFDVEKYSLDMRLIFRNAMEYNKVGDMLYN
TARSMLDDFDRKMRDELPDLPPVVKQGRVSPKKRGGVRKNRKEKPNPPVSRIGSESSASD
ASVIMVAPTTANPVGLGKVRPKHPVRKNNNDSSEPITETKKELLDRLNYLRRSRSAVLSR
TPTPKGSGYLSRAALLYNVVISHSQKRKCAEAITQSKVPHGKMGALIDMVRGAVTAGDDE
DDFELEFDRLDNKMWRNVEAFLEQYVPGFKTIRQSTLGREFATVQQVDEEVGEIQRKLRK
ISASKMEEESDDDDNAEVRSKKDTSFFNGDAIDDSSSDSESESGSDSSDDSDSDDE*

>c7292_g1_i1.p1
MACAGIDFGSKASVVAIARRGGIDICSNEVSNRATPSIVSFQQSERHIGESAASIAAQNY
RNTVISLQRLLGVTRGTPFAEKESARLTCPVVTDAASGALAVRVSYTGLEGDQHAESVGE
NIFTMQAVCAMLFTNLMKTASNEYKAPVKDLVISVPVYYTEAQRKAILDAASIGNINVLR
VLNEHAATALSYGIFRTRELPDSNPIKVAFVDIGEASTTVSITAFTNTRCDVISVASDPV
LGGRDLDDIILNKLAGEFKEKYSIDVLSKPKPSMRLRKECEKVKKILSTVAEANVNIECL
MNDVDVRGKVLRSELEELAAPLIERIRGVCEQAIASAKLEPGEKLAAVEIVGGSIRVPAF
KSAITDVFSGVGAPVRTTLNADECIARGCALMCAMLSPAFRVRDYVVSDIATQALDAEKV
FTDGSPSEALTIVPKSNPIPCLKALTFKSPGPLSINIRYSDPSTLPEGEEAAQICSYLVD
APKDAEAKARVKIRVTANGTVEVASAQLMKEVEEEQMVPVKVAKPISTNGDTPMSTNDPS
SNDIPMAEASPSPAATSEPSEGTAGTKPTENSMNADPNSTSKNEAPAPEPAKEEVPVMEK
KLVKKTKYTDLIVTKLPGIGHGLTPEMVVACTEKEAKMRANDLYIKERSEAMNALEAYVY
DLRSRIDDYSGDLKDFGTVETRQSLRKDLEVAEEWIYSEEAEEASKSAFVARRKELVESA
SKLLYRKKEFDERPVRVNVLEARIQAYKQITVPGVEQYEHISEEDKGKVLKCAESAYVWL
KEQLSKQEAVGKDEDPALTCADLDAKLKEVDATCGPIQNKPKPKPEKEEAKKEDVKKEQA
KKDEEMKDTPGEDVKGGQNGDAKTNGSGTAEANGTDMEVEPGSGAEKA*

>c6679_g2_i1.p1
MSTLSERGRKSYRPMAEYLVKSFEAWKDEYHPKTNPNGFVNLSVAENLLSLPDVAAELSK
APAIPPENLTYGNPEHFTSVIASFLSKHILRRPVDPKHVSVMNGGTSVLDTFATVLCDAG
DKVLLTGPGYRGLELDVGGRANAHVVAACLEGEAGDEHDPVVTVDALEKAWVKEGGYDSR
IRMAIICSPNNPTGEVLSREVIMDIAQWAIQRKIHVIFDEVYARSVYSETAKFVSVLDVM
DGELGDYVHITWSFSKDLCISGCRVGIMYSQNPELMRSVSAFLAFFSMTSRHTQWAIEHL
VTNDEWLEEYFEKNRVRLAGAYKMVTGILESMDIPYMKAEAGFFVWIDLRKWMKGNTAEA
EMELWNRILDTKVLLTPSSQSFARRFGYFRLCFAAVEPDALELGWKRMACVLNSIAN*

>c4540_g1_i1.p1
PDLFSNLPPPPNLPPPSTSQPRALFIANPTNQTQPPTRGNHRTTYPHTLYLSRSNRPAPP
PPFPTNHAPHPRPPHATPLFKPPRAPRHLRHGPSSHSPSSQPMALHSGVTGLGPVVKPPS
SRRRARGSLVRCRAYVWTKEELARLDALAKVPRDANTNLDHAAVKLSGVFCANVSKVCEG
SSKEGEEGGARVDGEKDAAEVKEGTVGKLCTSPVQNPLMPAVTGVASTLIDLRL*

>c4406_g1_i1.p5
MPVKWQMGFHPHLKLPHLSLGRQNSWGFIEFYKYPPMARPVALTGEVNRCPNFCTCMPSE
SGRFLQLDKTAQIENGVCRKIHPPPLISDGINNERKGIPHWITPQSPALQPHEE*

>c3352_g1_i1.p1
MPSAVPISFICSCPTVTRRSPTSIPQTTISRTRSFLNSPFRLHSSHPSSRIIRAKPSIQS
TSWRYVPSACNRPPSSHVSDASQNGTPKEDVNGVSRTLLGKLLVEVLSLVVGALLLLVVV
LWRASQVVSAGMWRAMVWISNLRLLGKWAVARLTTMVATTSVWKAAGMMFTGGVKKATAH
GHVVYEREQGGDLDVDGVDVGSVVSVAGEEGVGTAEKRRLVLVRHAKTVWDREGEVVDHE
RVLSEKGREEAKVVGAALVGKGWVPHRILCSNAVRTVQTLGLLNVPNREGQGETLRIESL
YYAVTGEEMAEAVDDALGEAGFADGTTVMIVCHNPGCEELVEQLTGRRAEMGTGCAALLE
FNGDHEVTEDLRLAPRNQEWSLVEVLRPAVLAVAQGSYLE*

>c4759_g1_i1.p2
MQAGAIYSFSTPITSNPVNHIHTTKEVTRPTFHLFLRFLHRSRQQIATQLSWPQSTMRTS
AVVGPSLEPTLAIALTTFRPSVTWPNTTCFPSNQEQGSRQMKNWLPFVFRPELAIDKIPA
PVCLRAKFSSWNLWP*

>c17525_g1_i1.p1
GFREKAGGCSMLYLEDKLDLPDVARCTPTPPPRTLTIRPLQPPISPTASQTQLRLPHPTP
LLPLPKLQTPYVRIPPPPTRQAPIAPVTQTYAAQDFVGERDPSTPSTESQSRLQPSHQPP
RLKNAPVSPRLVLPVFALGHSTPRLR*

>c7381_g1_i1.p2
LSHLADLGSHSPPPSAPLLTSALYSAPTTSCSTSCRPTTTTSHPTRYDGPITLSPTLLFL
PIFSSNLSLHAFPPAVKSKASRTPSHPLPTTTATNIISPLPRNTKPQPTDSPGTIAAAHG
PLTHPCSPSQTPVPPLASNPKFG

>c1023_g1_i1.p1
MPPVAAFAFPAPFTPLFVAALAASAEALSRRRERRPPPGKLLPVYKSHRRVHVVYHNPLP
LHGAPCVILEAGANSWSPMWAQVASRLGEFARVFRYDRAGYGFSDGSTGEGRSVAQVAAE
LGMLLDAVGASPPYVLVAHSLGALYINRLIMTLDPRDVWGVVYVDAASPETVRMLEKVVP
RVSPPTWLARVLGWLGVLRLLAPMALTPYLREFQAGLREEAMATWARGEWLVAYTTEWTD
VMRGVKGTGMKFEEGWLGELPIAVLVPDVYERTEGKAYVGELQAAIACYSSDATVIEVSD
CGHFIQLERPDVVVGAVKNVISRAKGKSGVQGEGGQ*

>c2356_g1_i1.p1
MKTSQAVCLILAFFATTTHVTQGLNFKISPKETLCFHEITHKGNKVLAFFDVLSWGYGAY
VYLHVTAPSGREIQKFEAESEGRVDFIASEDGEHNFCFKNAHTETEVSFWVNTETDSALS
DVAKEEHVNDMVYSVEKLNSLVSAARVDLEAFKAREHHHRRTADRNRRRVTFWATVECLL
ILTVAAVQIMRIRNFFEYKRMV*

>c12748_g1_i1.p3
LLLASTLSGPRLRSPFISHLHRRHPPNYHSLDTTSFPPVDDLIPVSLRLERSLRLDTNVL
SLLRRQCRQLGTEMLQVQTSHLFIQNLGQDVHVVFILAGRALLPKLNLRKRLVSKRAAHH
KAGVSRSTTQVEQTALRQHNNPVAVREFPAVHLRLDFHLLDSLIRIQPSDVDLVVKMPNV
AHNSVILHFCHVLHTHDVLVSGSRDHNVQIRHHVIQSSHLEPFHSCL*

>c17359_g1_i1.p1
MSIPTSAPDPPHEPTEEGYLYFCYGSNLNREKLANRVGANDTPIEYDATWIGRLTDWRLC
FDLIGAPPIEPVMAGIQPEVGNEVYGLVYRLKTGECWDKLMRSEGVTECAAWDSYWVIEV
EVECFEHGEACVSGGVRKRVRTLVTNPRYRVERAVEGWVRPSRRYLGLVVGGAEKERLPQ
GYVN

>c7390_g11_i1.p1
MSRYDRAITVFSPDGHLFQVEYALEAVRKGSTAVGVRGENILVLAVEKKSTAKLQDARTV
RKTARIDERICLAFAGLTADARVLINKARKECQSYRLMVEDAPSVDYISRHIATTQQRYT
QSGGVRPFGISTLIIGFDSDGTGRLFQTDPSGLFSEWKANAIGRNSKTVLEFLEKKYSEC
VADAPKETADDETIKLAIKAMLEVVESSHKNIEITVMQRESGIRILDESEVEALVAAVQK
EKTEAEEKKKPGPASS*

>c14987_g1_i1.p1
MSDDTIPQDENLRLAELRFKANRGCVESAATLKKQLIERKALPFYQLVATELDWPKDAEI
QSKLESEVAKELEELDAKVKDAEENAGESEVREALLGRATFFSRIFDRPRAEEAYERTFK
ATVGIGQKIDIVLSLIRLGLTALDFKFVSTHITRAKELVEKGGDWERRNRLKVYEATYLA
ATRDIKGAAALFLDSLQTFSATELFDYKTFVFYTVITSIVSVDRPTLKGKVADAPEILTV
VLENEVLNQFLSALMDCDYKTYMSTLPDILDVIGEDRYMSVHKNYIGRELRVVAYSQFLA
SYQSVTLDAMCRNFGVRAEFMDKELSRFIAAGRLNCKIDMIGGVVETTRPDAKNSLYHRT
IKQGDLLLNRVQKLSRVIDI*

>c2781_g1_i1.p5
MRVLMGDGLRTSLMVVCLGSQVSTIGRISLLRSCRIGGIGIVCSLIGGLIHLIGLWTIGV
EGIDSRLRWGLLRRRLPLLIYRIAIFSSRLSSRRRRAFDWRRLQCGHPHRMGRNVEWQEI
KRKWKLGR*

>c4157_g1_i1.p1
MLSHRELKEIREAREFADHEFRRVKEEKLKSERAKKPSSATPAQTESDKKKEREAANRAS
AAASRAKIVCYSTELEKRTNRLELERNTEAERADRAIRKAEGMRREMRILKKVLRELWEM
KENRTCSHLLDSNVLFLLGSGMEDNEDAQTDGEGDVDIPSPEMAPVHAVPPHKLSPQILP
EQPLGAIPPCRTMLPVPTAHTHLPLPVRKVIGKPRVRSNVTEVRHLIHPSSAPGPADSQG
FGSMGPN*

>c6897_g1_i1.p5
MTLASEAELSLPMRETGGLGFSLRFFLTPPRFLGETLPCLTTGGRSGSSSRIFRSKSSSI
DRAVLYNISPTLLYSMAFLKISLISRLYFSTSKEYGGLPLLSEQM*

>c17219_g1_i1.p1
MADSRGLAVQDLASLDVNELTPLSPQVISRQATINIGTIGHVAHGKSTVVKAISGVQTVR
FKTEHERNITIKLGYANAKLYKCSDEACPRPACYRAYGSSKEDTPECEVPGCIGVMNLKR
HVSFVDCPGHDILMATMLNGAAVMDAALLLIAGNEPCPQPQTSEHLAAVEIMKLKNIIIL
QNKIDLVKETDAEAQYEQIRDFTTGTVAEDSPIIPISAQLKYNIDVVVEYLIKKVPVPKR
DFLSSPRMIVIRSFDVNKPGEEVDDLKGGVAGGSIMQGVLRVGDAIEVRPGITYRDANNR
MNCTPIVSVIRSMHAEQNDLQYAVPGGLIGVGTKIDPTLTRADRLVGHVLGAKGHLPQVY
NELEVNFFLLRRLLGLKTEGDSKQAKVSRLNRGELLMMNIGSTSTGGKVSAVKRDLAKFA
LSNPVCTSVGEKIALSRRIDKHWRLIGWGQIRAGNTIDLP*

>c9039_g1_i1.p1
MAVSTGSAAPEFTACNSADFSLVTDAMFSGKTVVLAFFPAAFSGSPEQGCEMQLCGLNSL
VKGAPANTLFYGVSGDMPFASEAFSKKLELDYPLLSDPTLATCKRYVGVCEFGAFLKEVG
VSDALPGVVSCNRGCVVVKDGTVVYSFSGDGHPGKMPPLGDIRTAIGM*

>c3415_g1_i1.p2
MPGIKHATKKRFAKASTLKSTISKGISAEYVAYRSKLEKILTAVKSLIKQIQGSSTVWIS
VAKHQNNFANALLAALPTDGPVNNHAREVENNLRQLQGLMLEDDGASEPHLKITSILDAY
VADIQKVQKEYSAVEMSYTEVTRYQKKVEKLTKKGQKKQQALQRNVDKLTSARADHEKVL
TQTLQNMKQIYDKHEAAFQCAHHAFWIAQEKYSRVLNDSTRNIRWESMAFREHLVAIDIH
ASNQLPPLPRVQLLPPPPAEVVEYPTVELDGVVVPQHTQVDDIVVPVPMVTSTSTKAVSN
TVDPNDAKDAKGDADSAALTSNIPALPKEKPVDPAIKTAAAKPALVAS*

>c8365_g1_i1.p1
VKEYQPYQVPVHRHYGSPDEANAPPYHDMYTTDLISLVRQDCEDGCITRWKIGFAAILLV
EGLLFGHLVYLLRLTGKRFNYIIEFGHALSAGVFLSVGLLHVLPEAVELFEGGHGHGEEE
GEHSDEDGDEAERMAMRLDGQVVVRDEEGEEGEEGEEEEGLGALVWTFLVVMITFYGLFL
LEQILVPKVLTSRSAKEIADKQSDDVEDGALESGEISEPHELGGFRSRAFATGLIEILGL
SAHSLFESMALGLSDEFDTVLNIFIATAAHRWATAAAIAFKLITEVKYLAFLVLLVIFSA
MVPLGIGIGAGLSGLSDTVQGVLFAISAGTFIYLGAYESMAEAFAPGKTLIFRKFLATLL
GAGIIVVVTVVLKVLDIHG*

>c797_g1_i2.p3
MAFISTIARPLPPSQTPTKATCFLGQPITALGRISPPTRRATPQRVTTPRMDTYWEGKPP
SDVLGLGKDIPSFLYILLSVVALGLGSYSVYMSNIFNRLSAETVNPQFVVGSLLVPISWG
LHVAGWIQRENNK*

>c3809_g1_i1.p2
FTTRVGTISCFELPARPHTNYNSSVACGTTFCLQMTNNFESVGQAFAQHYYSLFDSDRKQ
LKPLYRENSMLSFEGSQFLGSDSIITKLSELPFQKVQHQIITCDCQPLTAVQPNGILVSV
SGNLVIDDGTNPMKFAQCFMLIPDSANPNSYWVHNDIFRLNLG*

>c3004_g1_i1.p1
RQNIFKNRIVPLPYPPVSSYHSARTRAARPNIFIKPPYLVRAPCRFAPCSPDPPCVSSQP
GVSPPLRRFRRKAPSFRSVTTLPHFTAPSMPSVRSRLILLPCSAIFAPPCFP

>c6670_g1_i1.p1
MACRAMGAKSLYTFSRPLSIERMLPHRHPRPHRTPLTHQTRTTVRVFPHPRATLSSQPDP
VPINIAKPPPATTPSPPAPPHGAPLLNDLLSESEPTIFHTLPSESHLRLDKLLSARFPTV
SRSYLQSLFSTRQILINGSPPPSKSTKAPPHSLISIQFTPPPRALPLTPEDLPLDILYQD
AHLLAINKPPGIVTHPAPGHWSGTLVHALTYHYADIRELGGPRPGIVHRLDKGTSGILLV
ARTHTAQSRLMQQFAERRVKKQYVAITVGNPCGKGCTGRVVEAGIGRCGKDRMRMTVMSE
EEGGKYARSTVRVHGRDERGLLHAVGVEIETGRTHQIRVHMRHCRAPVLGDELYGAVDVN
WRWRGSVKRCMLHAGRVEFEHPVSGERVAVQARLAEDMREVMKGVYPGFEEEGW*

>c6267_g1_i1.p5
MSLISASAKWRGQLRRRFTQREGGLLAFLSLSRLAFWAHSRIIQGLQMSMSPRLRKSSSP
LFRSKMTRLKTGHLPSLQGRRRSKSQHCCQTLNKMRLLRRQYILASFTFFYVPTTVAQFE
TVMRFLTTMPLSVIAAASALPVLGIPLPHSQTIPQSPAHTVQTHAAKNCMSCS*

>c8832_g1_i1.p3
MIPYHTLQHTRRHAPHARDAKHEVTSGFPHCLPPDPSTPPTTPADRPSHRTGAHRRAALP
SPPPTSQHTPPPKPDPPPPLSSPCRITHAPESHCTHPLNAHKHPPHPAVTSSHSSPGGHN
NPPFQSHTTHSPISPSQ*

>c15669_g1_i1.p1
MQAWRVTVLYKGRYCEHGTGHHSVRQNTTTTNSTPTLSLPSHPASRTPPSTPHNHFHHTP
QHSHASKPHTLSKHRTEPIRPPALRTGPPTITNHSQRTPPCSHHLNNKNRKTPSTRRRAS
PHTHISNTYSSSKLSYPNKFSPPSHTPHPP

>c2976_g1_i1.p1
MFKRFSIEESVSNQSAMKSSQQRAARTKIIEQMPSIEPYIEDFFPKKEKTTSVKCAGHIS
ILTNASGTPLFFLTRDGAYIPTLRVLHKYPFLLPILRVDRGAIKHVINGADIMVPGLRSD
RAVIQDEVERDVVVAVYAESKQHAIAVGSTKMSTAQMRLNDRGIAVENLHHVSDGLWKCN
EFS*

>c3860_g1_i1.p1
KTVGNKTVGNKTVGNKTVGNKTVGNKTVGSKTLPRHLAAPGIVAVGVPAQPTSALKGPST
AAVVQLDDVRTGAVGGKHVAGNKGLAPNKTPSAAKQKHRKQTPKTAQKTATKKPKVSPKN
SGNPSAAKQKGPPPVSAPGTSTGMNTENISSPISGKRPPDVSGKSPTGPAVKKPKGNAKG
PRGGVGKKKGAVPVPVAAMSKDDRPPPARADMGKGRPPVGPSGGATASGQVADAKGGQPP
SGAGNAGPVQMKKAKGVDDELSVVHNVVDIENEEDMLGRDAGAVPTEVVEEVDYDSDLLL
AGPALRSKMQDIASKFGIDQPIGKEVMEMMSLAVRERLATIIEGLRDIADVRTEVNKQEW
NTEPSGPDLSTKLDWMRMDEERSLVKAAELRIKRKKEEEEQEAKRIAGESEKEEKKAKDS
TATGDQERKEKLALEKKRKEHNSQTDALSGLLEGINKRRKKPGAAKGLAPLVPLGKIGSS
SKEGGLSRLPPIQRVAGSTLPEISKQKGGDKRGGSKTDPLENMPPQGELVALGGASRLSG
ARGSGGKKSVGKGDENVVKRVLTLKDCIFYMESSQNMQKSTLLYKWYGRMGTNELRNAAA
EQ*

>c443_g1_i1.p1
MRRNLSSSPQRPNMSSSTATKHNRYRPLPSSPPSEPRSQTKANRPATHSLCLIFTALAAL
SLSIIFLFTDLPLKSRIRDAFFSAGPPATSSLSKKQVMTMNGFGLDLFARVASIERDVFL
SPASIASALAMVAAGATEGGPAEKEFQAVLPDMDELNVGGGRGKNVELVVANSAWLTGRV
VDGYEKEVGVRFGADVRSLPDDVKEINAWVEKATKGRVKSMMESMPGDVLAILVNAVYFK
GSWKTAFQKKDTVESGFKGDKGEGEVGRVRMMNMRKETFGYMTETWGESGGIQAVELPYG
TEEEFGAVLIVPSGRLEVRQVVEKMGKVGVWDAWMEQLVKTKLDVVAVPRFKLEYGTKSL
KEELQQMGLKKAFTGSESGEFLKMSMEKSTYLDDVLHKAGIECTEEGTVASAATEAVMMF
RSLPRPKPRVIADRPFVFVIRNRVSGAVLFAGRIDKPVSV*

>c5794_g1_i1.p1
MNPSAFVTPSALPSSSFTSRLLPSNSAPTSSRRPPLNPSAATTRAVQAVIATDSTDGASH
NKSSRHTKTPTSTLSSSNKKSKKKNSHALGKLLVMGLSHHTATVDVRERLAVPEAQWQEA
AMNLCQCSAVSEAAVLSTCNRFEVYLVTDHPFKAIQEVVAQLSNRSGLSVAELRKHLFML
VEDEASWHLLRVSAGLDSLVIGEGQILAQVKKCYELASEKGGHAGKILSRVLNVAVSAGK
RVRAETGIAKGAVSISSAAVELAEMRAVPDLDLPLAAGRVCILGAGKMSRLLVQHLLARG
VEEITIVNRTMERAEELAKMFPDADLKIRLMDAMFETVAKSDVVFTSTAAEEPILTRQSM
NDIAQRGRRVMLVDISVPRNVSDDVNEFENVFAYNVDDLKAVVAKNQARRRKLMLDAEDV
LREEQATFNNWHNSLGCIPAISKLQQRAESIRQDEMERVKGKLSGLSKSELNAVEQLSKG
IINKMLHSPMVHLRGLDDVEERTQTLRNIEALFKL*

>c5305_g1_i1.p1
MSAFLFPKLVPPLSSSSRLKRRISMSRSSSSPINPSRIRSLNPHVPTSTGQFILYWMNNS
VRTRHNPALEHAASLSNHFKKPLRTAYCLDVTALDGRPMTERHALFLLQGLADVKNALRK
RHVSFVTIDPGVPVCDAVVELARGAAAVVTDACYLRRGIDVRNRVAAALDAPLYVVEADV
VVPVEEVTDKAEHAARTIRPKITRLLPEHLVNLDSIELQNQQGDPGWVQLEKGMDTVDVL
DVENVLSGMPGLDRGGRRVNGFTGGQVEAEKVLDAFLRERLSGYGKGRNEPVKQLQSDLS
PYLRAGNISPVEVALRTKAFARGKGSAVKESEASFLEELIVRRELAANACWFNQDGYDLY
ERIVPAFAQASLEEHKKDKRPQVYTYEQLEAGLTSDPYWNAAQLEMVVRGKMHGYMRMYW
AKQILGWVEDPKDAMDYALRLNNRWELDAVDPNSYVGVIWCFGLHDQGWKERAIWGKVRY
MNDTGLKRKFNMPAYLALVDLMVAKEGLPSHIAKMRKQAKVGPQKTQQTIQQSLKRALST
PTKSKRSSTTAKLRASAAKRAKSNAAAREALRRSIEGLNS*

>c4490_g1_i1.p5
LECLVGGAERGPLVARFEEGLLVGGEGAYRGILLITLQSRHFLDQITTRQIRCTLPPSQP
NPSPLPILCGPYLYALYALLVTFPPAPVQSVWKNSPTFSSTLSYVCAPK*

>c1639_g1_i1.p1
MRKNNLSVGSSSSKYNPSHPSPSHFVFPYQVQSYSANSPATLSRTQERTGKMPVTKSSNN
RMAIQSLLNDASTPPKVPPARSQTREKYECDQCHKIFTQRADVRKHKKTVHEKARDFHCS
ECSLSFGERGNLNKHIRSIHRKERNFFCDQCDATFPFRNGLTEHIRMRHTDERPFECTKC
SSTFKKKSHLHRHTAVVHKNST*

>c4406_g1_i1.p3
MPDSAAPLYSTVPCTALFSDIIYNPPNPPVVRFGVALYPLAPEEAAPLLFRAPPTLLFAS
PRLLRIEHPFCFALSFLPNSLPPIHSAVKSRVRTNYPPAYPAALSLPPPPPYAPFPSQKT
CTTDGSGSGRNLVYPRSANRLNKRRALRRVSCASSFPISSDHPSLWYAPPRSSPISAI*

>c6798_g1_i1.p3
MSSQNSFRSHRCNPSHQIGTVDLTCPKTSANVMCRQESSIPPRMEMYLPYITVNRPSSSL
LRSEDVLLKAPARLLFRAIMNLIPSPVTKASQINIQNFSDQ*

>c4602_g1_i1.p1
MHVPVANPSQNRAPTLQGTFSHTPDDILERIADKQNVPVSSLASLTVLHNTGSLYNAILE
YAALCDPPAKDTFHPLFVDSFEDRRDDSDAENEDSGDEGDSRFSRPRDDTILQSGQGLRR
RHVPEPKFKLALGQTSVIWPPPAHLTADALVNLRDSKKKSKKLARGDKKGAQLTNNVAAN
ATDQPNPSQKDRTTPAAADSKASHVIHIIHYSVGEPKPVEMGGILTSRELRMISTESATV
LRQFATEILKWRSDKDYVEGDGSKFALYRFKTDTCGGGWWQSEGMKRARPAGSVILPKGQ
LDSVLNDVRNFIKPETKKWYIAHGLPHRRSYLFYGPPGTGKTSTIRAIGSMFRLNCCFLS
MTTASFSNQVLGDALSQIPANALIVLEDVDALFNEDRKNEQSNSLTFSGLLNALDGLISA
DGVITIMTTNYVNRLDKALIRGGRVDRRFLFAKPTQEQLKDLFLSFYPSATRDILRQFVD
AVFSRKEGEEARSIATLQQLFIDQRESSAEDCVSAIPDFFERHFPTGTGDLRETLYS*

>c8637_g1_i1.p5
MLLLLPNLLLSVSLSQLLAKHYAIHVNFQIPHEQLNNLPIKCTQIRPTYQLLHIRRVGRV
KQRRKKPIYPRKVRTSRNSIARPRRGRRRGSRRRHPPPPP

>c4994_g1_i1.p2
MQAFVSSFAGATVRPQLQTASLSQRTTSPARRRAPATRRVLTPQAMQSAGAGGTMYDGAR
AGPPPDLPSLLLHNRIIYLGMSLVPAVTELIIAEFLYLQYEDASKPVFMYINSTGTSSAD
GQNVGFETEAFAVADTMNYVKMPVHTICVGQAFGMAAMLLSSGEKSHRAALPNATIMLHQ
PRGSAQGQASDIAIKAKEVLYNRRQSFEIIADRSGQPVEQIEKDAMRTKYFSPQEAVDYG
IIDKVLQSEKDLPQKAPAFLSALDK*

>c8424_g1_i1.p1
PPHQPTPPKKMAATAPSTAIPIPQVPEVPVPAPPPTAPDPAPSKPEYKKPPTLGPMYLEA
SALLLLWSFMVLIEGTVRFNGLPLSDLGTQPSGRAHPVALFIGALAEIIFALMGILLGVM
ALVFRWYNGMVIKAAMLVQGVLGIYVFTAFAIVNPAYVAANPNVQLDGPGEMDGVPSRSL
FRWLTACGIFTSIHMCFALLGGQFMLMGRMVGAASGEDFLKALSGTKLRAVFWHVNWALA
GFWTFVFGCSWRANEGTGGDGSMLALAGAFELAGAFAPHFPGNVGYMIFVGLLVLLYAVK
GAVLSMKRMGERVVLGYLVGVGVVFFFEFVNYSLVQFGKAAGDQSGPSAVLASLTVAVTA
LGPYFLWQLQKEAEEAKDAEKV*

>c10453_g1_i1.p1
MHITVLGANGQTGTEIVNHLLKQGHQVTAAVRRPDTVETQEGVKVCKIDLQSQDSIVEAV
KGSEAVISALGTGGLRSARQRTTLYSDAVRVLRRVMRQVGIKRIIVLSSSGVDEESNAPA
FYNGIIRRYIMNTYIDMAKMETILEESEDLEWTSVRLSYLVNCESRPYIVRDRELGEGSF
KIGYFDAADFVANEVEQGKWIRKMPALAYP*

>c1716_g1_i2.p1
MQPVFHYPQPQNTDIQLPPPSLAPHSPAPLAPAPQPVLPPPLQPLPPSQYIHSHPHQPPV
PLLPHAPPHGQHLPMFPPNIPGHGPYLAAPPPIPTGHPPFGPPAPLVPGPMMQPPPLMSP
YGPMQNLAVRDMIPPADLYHALPDPYDAIVDKDLARLIEKAHYYGGVLPHGHDSRHKYSK
YVFLAGLLMATRGLPPRAMPDDYNDPFVKIMNVYLSNPQRMGSNPDVLLANTLAGRRSRR
HRHHHHHSSHHHRHHSRSGRSRSRGGSDHSTHSRHRSASRHRSASRHRSSSRPRSSSRGN
GSGKGRSRGSRAGSSSSSEYSDEVDR*

>c4897_g1_i1.p1
SWPKDHPGREAAIAEKKRQRRQQKIAVLKGNTTDVSKESAKDVKVAKIEAGTSQEHISED
ATGEYPQRGTSQEGRKEASTPTEHNLGTSERKESDGLVITEEANIPPEGESPAELSPEDF
VREVGTAIANDGNCVPEEGVLGDADEHQERGNGGPDILPFTSGGTPNDLLTTLGETDGLL
GDGSSDSGDENCIESGKNDTEGAKLDEGSIEVLGEHDTDESKSPRKLEEECEITRTERPI
DKAPTREESMHTVTPFDNRRAQFEDGDSELPEPREVTRDVLDPVTGELISLAEYRVRQMA
RAEGLVKERVGQYENVVDERAKEMAKQAAIEAVRNEVMEKH

>c7388_g1_i1.p1
MHSPPFEALLPGPTPLPSSAVSAISAKEMFPGPLLPCLRLPHLTLPPQQPCPTTLPTLQH
LHPTPHTPSTPTPSVELPRPEPFAESTIRRALQGLNRHSAPGPDGLRPSLLRILAHAPAG
AEPQASALSSFTGFVNKLANGDIPASFQPFLSGASLIALPKNSRDPQR

>c7368_g2_i1.p1
PSKPPTSPISAPYPTDFGLSCCGASSAFAYSTTLRPCATRSATTSWTTSATTPLTSATRA
VAGITATTPSGVSLARSFLRRRTQRPVRGPGPPTWTEGAPRGCPRHKAQRRDF*

>c12682_g1_i1.p1
MSKGKVVLAYSGGLDTSIILKWLQDEGYDVICYIADVGQDDDFEAARAKATRLGAVKVFV
EDLKREFVTDFIFPAVQANAIYENRYLLGTSLARPCIARRQVEIALRERAQYVSHGATGK
GNDQVRFELTYYAIAPSIKVIAPWRDSQFLEKFKGRTDLLEYGRAKGIEMPSGDKPPYSM
DDNLMHISYESGNLEDPKVAPVEEMFMKTANISDWPNKPETVRIEFKDGIPVSVGMKGSE
DRETDPLKLYMWLNEVAKRHGIGRIDIVENRFVGIKSRGVYETPAASILRCAHLDIEGIA
MDREVMRLRDMLSPKFSELVYNGFWFAPETDFLLAAIAKSQELIDGWVDVLCYKGSTMAV
ARSSPTSLYDENIASMESVEGYSPEDAGGFIRINSIRLRAHREILMNTPPERLSAFSKRA
RELSGTYDAVINTNASARDE*

>c3401_g1_i1.p1
MAMVSDEKALAKMKDEDFILSPFDGIEKGSVLQECRIFNDLQLNTQRCEQVLVRLLYLVG
QGDSLSSEEATLVFFSVTKLFQANEPSLRRLVYLAIKELAHTAEEVIIVTNCLTKDINSD
VDIYRANATRVLCKITDAQMVQQIERYLKQEIVDRNPVVASAALVSGQQLIMHNKGDVVR
RWVNEVTQALDHKSPMVQYHALALLYLIKQHDRLAVSKLVQSMCRQGVRSPMATVLLIRY
VARIIAEEPKQSQSGYNEPRPFFDFLEACLKHRSDVVIYEAARAIAALPDVSPSELQPAV
TMLQRFLVQPKPSLRFAAIRTLNIIASTMPLSVVSCNADMEVLIADQNRSIATLAITTLL
RTGSESSIERLLKQIQSFLSDIADEFKVKVVSAIRSLCIKYPSKYYALMNFLGNALREEG
GYEFKRAIVDAYLGLMEKIPESKETCLSHLCEFIEDCEHTQLSTRILHLLGKEGPSMPEP
GKYIRYIYNRLILENATVRAAAVSALSSFASDGASDKLRRSVAVLLRQSLMDSDDEVRDR
ATFFSKSLGLEGYQKRTMESEDPTSVVELQQETKKLLTLPCPIVNLEADLLLYVASGNSE
ETFNIEKVSKAAMAGSALGANVGRSDAGGIGGGSGMGGDLVSRKKAIVDVAAEVMKIPEF
AALGRPFKSCAPQDLTEAETEYTAKVIVHLYLEHVILEFICVNTLNDQLLENVFIQVDGS
AASGLGGMRIVAAPKLAYGEAVRTYVCLDRVEGEYPLGQLACVMKFSVKDVDPATGEADE
EGYEDEYGLDDLELTIGHLMGGLGGLEGSFKSAWEAVGPEFEVAESFVLEQHDNVAEAVK
AVVDMLGMEGCEGTERADERARGHVLLMGGVFVPGVQVLLHGKFVGQADGVGLELVIRSE
DGGVSELLANSITGTE*

>c8552_g1_i1.p1
MSTTPSPPTSPSSPVSPSIQSSHDPLSNPEDSTCELRFLMVNGESFRLVLPATASVYQVK
QRVIETRPKELVDFLRSSTPSVSSGPSKEEEIRILHLGKFLDDPKTLKECHFATGKDNLT
TVHIAVKVTAQTSDEMKEKVNKKAAGCCAVM*

>c12883_g1_i1.p1
DSTGHQQFLNMVKIIGYETKRPSCRAFTCSLDDGVLVKNDYSCYDPTFNSNPIQLLAEET
EALNSQVSKGRGPGQGCFSLWTPKREKEVLRHAQTGFFVAIVIAQIFTLLACKTRIISIR
QTGITNSAMVLAVLLELVVSAVLVYVPFLQQSFGVRPLRLVHWLPGIPFGVVILIYDECR
KWFIRRHLLNESGLVVPGTSVTDRLAAWVHDYTLW*

>c1744_g1_i1.p1
HFPYCCRAMTKQTPAPLSLDSLSLCDVNCFDIWDRRECAVANPELWRQACSDYKQTLEFQ
AGIPRHLHQIWIGSRQPPCVWLDTWRVDFMHAFEKPDGIADDKWSYTLWDNEAVKDMPML
NRDLFEAESAPQCQADILRLEVLYEYGGVYVDADIVSTVKDLRPALDTAAETGFLITYEP
DTKDKPYSILGNSLIACTPRHPLILMLMAYIRQVYPYKRAHYGVEWVTGPLTYTKVLVNT
GMPITVPPSKDFYPAFHYVPNPSAIDVTQFDSYCFQFGYTCSGLSQWVAENNKCRRAHEC
SYHSKLTYPLGKLRQFPKTMPAVEGQIPWVIHQFYFGPDHAMPKRWINTWSQVFCPCNNF
KYELWTWDRLRNEIGAFFCANLYDHGRLDAVSVKMLALEVLHSRGGYYVPLTTIFTGNSS
DAEAAGIVFGNGDGGSYQSGSILGYAKGTAVKKIKQSYDSGKVEFETAHRASKLVADMAY
GDEVAAFAEFKDTSRFLGAGEIYYAPQSFSNSSAMSTAYAALLWAYDCQVPIFRFADELK
AVKAISTSGHRSIVITDSQFGLYPDLVDEIPGVMYRLEQEDREWDFIVLNVEWEVDEDGL
AVYEACTPARAPTAHYLGFVVNADAANSLQTADIDRILERHGSGRVFIASLKSRHSEKVA
TIFRAMPSISHAFRTLAGGFEVNLYRDHEEVQGNLFKGMRHGQLGFELQTDDQKRIMFRA
WGDDGSINCECRLSSGMNGLFVESLRVYDGGSVLFDKQGEYVR*

>c8407_g1_i1.p2
MSERLHYFTEASTPVSFDCSDSDIDSDQDDLFRRPISESDRLKQHARQLQLWSDEARRRR
SPALSPPPPSPPPTTLSPHRRPSSSVIIHDSIPTHDFPSPLSTGITSSATPDFRPRLSAD
RQQSNLSERARPGSRRVSRSHSAKNLRIRITPSSSSKSLVSDIESELGQSVSAVSAPQSP
RLIPALTDSTKRPSVSEKPAPLLPPTVVNISGPLPREHPTPFPAGERSQPGAFPDRHAAA
LGPVPVSNSEAKEPTDTQSSEEENTPAPRLGRRLSFVTRVKRIPSLRKLWRR*

>c6474_g1_i1.p2
MTPCFIPTTPLPFHSSTLTHSKCRVSMSLTPPGGDRPGWGSSSSRRRSPNGHGPGSGGFS
NNNSGFGSGSGNRRFRSPGGGGAADSNSNPLVALWNAYNQSLESNPLITKAMTSLVGFLL
GDLIAQKFLGGKDADLEVARLARMASFGFLIHGPVGHYFYGMLDRLIVGKSPLKVASKVV
VDQVFWAPIFTAVFFAYLGFAERKTMDDIVAKIKNDTWTGVTASWKFWPFAHVINFSLIP
TSQRLLYINTLQVGYNVFLSFLGNK*

>c13533_g1_i1.p1
MKITTVLALVCVITQVMQASANEQEHVHEHEHIIRTFSTTMSFDEAFQPKTLRVCCRSHN
VIVGVVASSSNSEVMYTGTSVDGDGRCGDSGFQVVCEDIESASTTAKVRVTCSEADIIRH
EPELYVPRRNLKVSKKEL*

>c7121_g1_i1.p6
MYVICSKCLCHSLLSEADLSAPRTCLKSGLVVSQIHARERCHQIRLPVCSPCGVGHPHRV
LHTWCLHHAHSLCLHARLHHPSTLSTHSLSTHSLLHPHPLHAHTRWGTHSRWSSHSHSRL
HHRRRHSHIHTWVHSSLHVHHTWHTCATRHYPLSGHYSWPHRCRHRRT*

>c1693_g1_i1.p2
MEGKLSIWIKSGSFNHSSDLYIQVFIDDNDVWRTDDKDGFSPDWDSTIVKHIKGDYQTIT
LKLMDEDTFSRDDVIATRELPISEAVEGMNGDYELFDAEGNSVGTVDVSINFEEGDVNFF
DLMGSMLHKEDD*

>c13375_g1_i1.p1
MVKGKKKTTENVNARLALVVKSGKYCLGFKSTIKTLRTGKAKLILIASNATPLRKSELEY
YAMLAKCQVHHFQGNNIDLGTACGRYFRTSAIAITDPGDSEIDKVFLNQES*

>c6171_g1_i2.p1
MTDQKKQGIFAEDELHRKIVSPCSAEEKISMYAAWAPDYDKHISSTGYVAHVKLAHLLKD
SMEEKATKLPVDKPIRIMDIGCGTGLCGGALSEMWGSHKHPIHVIGVDFSPDMLAKARAS
GNYAETVEANIMKPFEISGGPIHFLASSGVFVEGHVGPEAMPTSFNHVEEGGTIVISIRT
HAFTAQKKEYMNWIEEAGCVLLDSFEDTYYNNLSGVYQTAHYGVLRKVRPPRY*

>c7052_g1_i1.p1
MTPLLLLPLLLALTTANTPHPTPRSISVTGDASVAAEPDIATLTTEVVTLAPTAQAALTR
NNRLTSALFDTLSEFNVSRRDIQTTSFSVSPRFQRPDNSDVTRIIGYTVRNSLRVTVRDL
SNLGLILDALVRAGSNSLSRISFGISNEADLRDQARELAVKDAVRRATLLTKAAGTGLGK
VLSIREGGRSTGGFSAQVRARREAEVPIAPGELQVSARVTLEIELVG*

>c15193_g1_i1.p2
MEASCRLPPQKSHGIIAGERGISLKKRRSARDYTSTSGFEKAILYRRMNQCVVLANRRSA
LVGGRALRLLLVAELEMLASLDYALLLDFADCTFQAKHNFLSGLGLFVEHRLRLSTKASL
LRVIASLPLRVEGVFPFLVLGYLVERVLPALLRRAVSLS*

>c4152_g1_i1.p2
YAEKNNILYVKRFQPLCNVSRPSSIAPIDQFLQPSRQPVCNHNYPSDGNPDLPHRLPPKL
APHVMAPKIPPRVRGQIEYFTSPYEQKLFGDVFDTKYMMAKMARKMQFVKDMAPGAVIFA
AVITWGPAKHERLAREHRY*

>c2629_g1_i1.p3
EREPIEYTPHLVATPIALQFSRTTTLHSRQQLCTRINLFPCVPASPHVAARVVRQSLVSL
ASHVVPSRPAHSFRQGLTLTPFRFTPSTTTSPRPNYNLSHLLHSNNPTATTSHTLLRLKE
L*

>c781_g1_i1.p1
ELYERATLPPPSPLPHYPPNHPSHTACVCFPTHSKPITISIPHPTFSNPPPARKVQKQPT
LTRPPIMNCSTCGAGTAGSTSVCGLCHSGPSSSTAGPSRRGVTPLRGRRWLLRRAGGGRK
GIEGELSDSGVSFEVEVRRKMDAAVHAAVVARSARRRDELRDEDACEFEDDKEETHVEV

>c7348_g1_i1.p2
PPRFPFPSFFSPRRPSCARAPPACPIRNLDSFEIPRPRPPIGPRPLSFTDARHLIGQPKD
ISTPLNPADAERARRFRACISNSPLRLDPRTGDLEVKPPAPPTIYHLGLAPAPGFFFGPA
TETDKFLKDAARRAKVSIPAQVIVPAVGKFTYVYFPADAAEAVRSTLTELKDDFPELVHS
VKPLPLTARSLDSYATGGIITRLRREIRNLNKVIRDPKPWSSDPHTLQAIALSLAQHVKD
LSAPRQKTRGPRRSSAARPAPASTSTPPAPPVPQQFPPLPEAPSAAPSTAPTSGPTAPGL
TTMSTASGSPVVSPPAPARPLQAKTSKASPHPPKGRKSPTSTAAPQHASDLRAHGRVGKQ
RATATTKRNNSAAHPAPPTHKVSSPRPPHAPAPMEDVEGAPLTLAQPHPAPPVALPTDPN
MQEVRQAAPPPTPGAPAPAPTASN*

>c2558_g1_i1.p1
MNIPAFTTSFSLSAPRPFIPPLTSASRPALYVSRPRHPRPTMAVDVGQPKAGQVVVSPSI
LSADFSKLGDEVRAIDQAGCDWVHVDVMDGRFVPNITIGPLVVQALRPVTKKPLDVHLMI
VEPDLIIPEFVKAGADIISVHCEGESTIHLHRTLNLIRDLGCKAGVVLNPATPASAIEYV
LELCDLILIMSVNPGFGGQGFIDEVVPKIAAIRKMADAKGLNPWIEVDGGVKGANAYKVV
EAGANAIVSGSGVFGAADYAQAISEIRAAKTPAAV*

>c6171_g1_i1.p1
MTDQKKQGIFAEDELHRKIVSPCSAEEKISMYAAWAPDYDKHISSTGYVAHVKLAHLLKD
SMEEKATKLPVDKPIRIMDIGCGTGLCGGALSEMWGSHKHPIHVIGVDFSPDMLAKARAS
GNYAETVEANIMKPFEISGGPIHFLASSGVFVEGHVGPEAMPTSFNHVEEGGTIVISIRT
HAFTAQKKEYMNWIEEAGCVLLDSFEDTYYNNLSGVYQTAHYGVLRKVRPPRY*

>c3440_g1_i1.p5
LAASVPESPQSTPTCIQPQPTPCPFLYQSSSPFPSSPSPPPPQSPKIATPYAVSGTPETH
ASSLPPHSIPPGVRHPTFSYANKTPTPTTSPRLSNPRPIPTLYRVSQTLI*

>c10858_g1_i1.p2
TRPVVVPNTKAGLLSRAKGHFSFSFTVDPPYAKLPGCITYSNFRPSDNLELYSCPTGVRR
MYGFPDGMSSSLWSGKNFAASSLVTVGSKNTHPSIPLSW*

>c12622_g1_i1.p3
CCTACPANLYNFLQLPKFNQPGCNPDHAQLLDHSLHRSPVYLCVCPSITPSKSPSRATIL
SSALTGPIPHLPCLALPSECVQKLTASSTRLSTNTSRPLRSAFPLRHLTIAFRVAG*

>c5187_g1_i1.p1
FETSDVFKERQLCFQCRVKLDPPQFGNPTLLFLQQKQSDSVRHPVPRKHLPTSPPAGMKR
ASEHQITKDDAEAGNLDEEAAPEGSFQKAPPEVLAKRRFLKARRSVPTSNSDTPRPNPFA
ALATNAPPEISPPAESAAENNSTELGKAKPDTVAPPATNEPAQKPEFNAKAAEVQNDSKN
AASDSQTAAPAAEDAKEDAQQNSKPPEQAPELVQGVATNREQSADDAAVHYEPANGSVNP
KASETQDEKHGDKQDGTPPEKQGGKQGGTAAEKEGERQDGTPVEKEVEKQDVMPAGKQGE
KQDGTPAETKGEEQDESPSEKQSEKHNEKEAENEVTKDDGNAGEVPAFNANEIAPATTNR
ASEEAPAETSNGKTEEKAADAEGGQSKPKFEGKVGGTEIVPSKSLLAPASKVDTQDGGSK
PNGASLNAPISFGNLSGSAPLTFANAAASDGGTFKFTPAPMPGPKSAPQKEFKEAKVETG
EEDERELFRTRAKLYSLENLDSKPVWKERGVGILKLKFHKEKKTARLLMRTEATLRVILN
TPVYAGMKFDRATGKSLRFQGFEEVDKEEKKTLTFLARFSSRDIASGLSDAVDNLESNKE
DN*

>c1625_g1_i1.p1
MAPLPKASLALILSFLLLFPSTSSQSAPLVFPPSKTHCSGGTAQSQTIFYPHAPIHCTRQ
LSASTSLHCTVPSFSFYTFFFRINNANVICPSSPSAPDFHEHIENCILRYELDFTVPAVF
VLGFTATALCGVMLAAAMYLAVGRVMRGYYESVRRVQRKRDKEEEEYNALYSMVPPLPQG
YGSFGRRLDVIGGWDGSFSSLLGLEDGLEEGECDGGGEKGKDEMLKKGEGGRGAGWEGWQ
DDLYLG*

>c720_g1_i1.p4
MKWVGAQGAVAFAEDSWAVCRQTNGLMEGLSVVTLLRHQADLRVKVVGYSVAWRKLRNGA
VWGPWTGVWFECSMVGTVDDYGRGGFAVGFVGESPAAERRILTGTNGKCG*

>c6266_g2_i1.p5
MYFGLSDNINKRKFAFTKTPQNLFIFFFWYHRAGFLFSTLRDTTELHNARVTTRNKPGHI
FNRNDEKPPDMDNFVKQAKTTANTHPFIFPTFSLAVIPYSKIFSVLQQIYRQEKNSQAC*


>c5014_g1_i1.p1
MPAFIPPTSVVPRTLRHSTFISRAGGHRVGLSVSRRVRAPSLVTMMAETSTEPATAPASE
KFEFQAEVSRVMNLIINSLYSNKDVFLRELVSNASDACDKKRFLSLSSGSADGSAPDIYV
KADKDNGTITIEDSGIGMTRQELINNLGSIATSGTSKFLEALGDGGSADVSLIGQFGVGF
YSAYLVADKVQVITRSYTDPNAKQYRWESSADNSFTVSEDDSEPFKSGSGTRIILHVKND
SKEFLENFKLVELMKRYSEFVQFPIYGWDTRTEYDEVPDGEEKDPDGKQKMKRVPRTVEE
WTQVNKLKPLWMRKPKEVDEKEYAEFYKSISKDFSDPLAHTHFAVEGDVEFRALLFCPKV
LPSELRQNMFQDGVRALKLYVKRVFISDGFENILPRFLCFLKGVVDSEDLPLNVSREILQ
NSKVLRTITKRLTRKSIDMFKSIKARDNDDYKDFWVQFGKYIKAGIVESSDFSEELMKIS
LWPSTNSADAFTDLDGYVSRMKDNQKDIYFVASESRARAESSPAMERLRKLGFEVLYLVE
PVDEIAFQNTASYKAKRKEEDKDVTEFKFIDVSKDTLNLEDLKSDDEKKEDEALAESYKP
TVEFLTKLLSQKVGAVKLSDRLTESASTITQSAFGFSPTMERYMKEVGAAGFDDPGMSGF
LVKARTLEINAKHPIIKDIRTQLEGAVDSENEQLKQTGMLVYELAMLTAGYALEDTVAFA
QRVSSLVSPNIAAPEVVIPEPEAPAPSLADEPSGITREELEKDLNEKLKNYDVDMNVDVT
DEREQKEVMKDEKDEKDNTGGEIKSVKPEVV*

>c7131_g1_i1.p1
STIRNAAVGITLRLPVYTGRLELHLGTSQGRRSAPKATQQVRNTQEKAIMSSAVSILAPR
SSCPVAPKNHYNETQLTYLNSSITARPSVLSPRCNVSKSSGLETTTSLRRVYAQFSLRLC
K

>c392_g1_i1.p1
MSSSFYQPLSLSRAFPKIAVVCGAHTELGQQVLLELLNSPEIEKVHAIASKDIPILDRLS
RSTLRKATVHILSFDHLRHVLNKIPEADIAFCALGTERGAQNSIGMSKFRLLNVDAPSRF
VRGMFELGVLYVAVLSHANADKGSKSELYHARGELEGYVRRLRKEAAEFSPFISMFKVSN
MGAHRASSSKRSSRREDSLRYHEVATAMRIDALQKSARRRLSDKTKRSKYEELDSTDVLR
LNREARYPGGEEGTPFWYD*

>c3762_g1_i1.p2
MAFITPISISSPALIASSNPIHTSTFITPLDSLVPAPARPSNKSRTPRASLTSIYSRGPR
PQKKPPAPVPVVTFGDNQMDVYSRLAKDRILLLGRQVDDEVANALVAQMLFLSADDPTKD
ITLYINSPGGSVSAGLAIFDTMQYIPCDVSTICFGTAASMGAFLLASGKKGKRKSLPNSR
IMIHQPLGGAQGQAADIEIQAKEILFIRSLLNGYMANATGQDLARIETDTDRDFFMTPEE
ALEYGIIDEVIQTKRTLPKPAKPQLA*

>c17933_g1_i1.p1
ADDDPFSAALTSCASLSFLLVFFFFFTDEDTFPSGPSLTTFCSPLLSVSTFSLLFPFTCF
FSVIFDASSFSARSFSFFSLFSLLRSALSGRSADSNPDSDSFRLRFLSEPILLCAGDAKS
TEQPQQSPESKYQ*

>c787_g1_i1.p1
MIIALIIRGFLKEYAKKNSSCWLHYPRTRFIALIHGRTASAPETSAYTTFTTNYLAQEAR
ILQQLPSALPRCTPAASTRTSRHFPSTDSLTKCTHCCFVKVDSNGRSHEQQSQE*

>c6944_g1_i1.p1
MTPLPLFVAPTAVPCFPVRSALLSVQHRPTAYSTRRVRTANMSLLSWLFPKSSSSSAPIK
PPPAHIVLNTPMERPKDGWKPPLKEAMFGLGCFWGAERKFWKADGVYTTSVGYAGGITEN
PRYREVCSGRTGHAEVVNVVFDETKTSYEKMLDIFWDAHDPTTRNRQGNDVGTQYRSAIY
YYNDEQKKLAEQTRDHFNTLLKEGGRNPIVTEIAPAPTYFFAEDYHQQYLQKNPNGYCGL
GGTGLYRPRK*

>c14878_g1_i1.p1
YCTVQYLLQRPLSRADAQSSVFEPTHPRQRQPASTDHATRSASATLLNMFLSRSSLPTLR
GSLSRIARSHRTLSTAPDTVTVTVNGTPTEVYAGSTIIQACETAGVEVPRFCYHERLSIA
GNCRMCLVEVERSPKLVASCAMPVMKDMVIKTDTDKVKKAREGVLEFLLLNHPLDCPICD
QGGECDLQDQAMVFGSDRGRFYESKRSVEDKYCGPLVKTIMTRCIHCTRCVRFGTEIAGV
EDLGTTGRGTDTEIGTYIEKMLDSELSGNVIDLCPVGAFTNKTYNFAPTPPRKAQHNTGC
QDTARPCSRGPAASQSQVRQGLQFLVEQQAAKTSSAPRVSAV*

>c5456_g2_i1.p1
MHRLAFSTSVLLRKRSVSRKGWSCGKFSFTYICRIGSSPLSFSVCSSTSQCRMSSEIRAT
EICASKQDTPSWQNLSKLPAAEDFVNGPNCSTPTCERESVRLFGQSQDDLRLVLYRDHAS
WCPYCHKVQMLIEAKRIPYTIKKVNMSCYGSKPEEFLKLVPTGLLPVIQLDGVIVTESMD
IMFLLEETFQAPHRRLIPTDDNHKMQAFHRYMRLERVFTGAWLSCLRGPQALTKKGTEAV
LQVLDMLEKCLGEYPGPFFYSDIQPTFIDINFATIFERSRSALRYWRNLEVTEGRPNLER
WFEAWEQWGPAVYLRSDDWTHIGALPPQIGPIRFFHSRSDISLNIDIERSLHVLSEGLDG
KSARDQAGAALCRNHELVVKDAIMGVEVPAQDHAHVETVFRVMTHVLLDPEAQGVSELRI
RKQIPRSSWGIVGNALRFERSRCCAPRDMSILAMRQFCGAVNWALRSLRQDL*

>c2661_g1_i1.p2
TLLYHSYRHTTASSPPHHLHRPNPPRADNRCPLTGPSFRPPSIHLTRNQFPITMDPISAP
MTQDWITTEHSMGTSIMAVSFDGGVVMGADSRTTTGSYIANRVSDKITPMTDKIFCCRSG
SAADTQIISDYVRYYLSMHEIELGKDPDVASAARLFRELCYHNKGQLMAGIIVAGYDDRK
GGQVFTIPLGGTLIKQPFAIGGSGSSYIYGYCDSHFKEGMTRDQCIEFVTNALSLAMARD
GSSGGVVRLVVIDKTGSERKFIPGDKLPAFWQG*

>c5972_g1_i1.p2
MVACLPRLRRGPRPRTADDDDWGTASPPYDMPTPMDLPVPETETAPKPRAPLVERLKQQE
LTSYTLTFSPRIVITLYFVIAILFLPLGIAIVAGTSRIHEVPRTVYFGDGRNCSAAESTT
DMRNDPCLFTFNVTETIPPPSYFYYSITNFHQNHRVYAKSRSDIMNQGKVPAAPLEVDPC
EPFLFRSNTSRGENGFNSSEFRYPCGLTARSFFNDTFQICKDNSCEDLVRTTDKGISIET
DRLHKFRPGDDPLFMQPGSLDEDFSDANTLLTDEHFIVWMRLSAFPDFDKLYSIIQEPLL
PNVEYLVRVTSHYPVERFGGTKGFRISTVSWFGGPNVFLGTAYVVVGFAALITAITLLVK
HLRHPRLPASSDPDIILRELAKLNME*

>c15296_g1_i1.p3
FCTQPGNFRLVGDTLVFTLHTSLSPAAEVPYRAVWPLPSSTPSAPWRKSVSVIAFPPLLA
LLTCRPPPFLFTSRISSCFVFLSSAHPVLRSQPIFLLTLTGHAPSRPACFRSTHPSPWLP
LVSTQSRLFFAVSKPAPCNLPTLSMATSPPYLPCVASVNYVVIKAVSIASPYPTTPLL*

>c17522_g1_i1.p1
NLSGNPRTPPLPSLFQISRPRTPPTPKPLTLPLPVCLLLFPKPLSSTMADKPLLANRYCL
DQVIGEGAYGVVASAQDVVTGDKVAVKRIRRVLDTYPMATRILRELKFLRLLRGHNNVIE
IKDILVPSDRDRFNDTFVVFELMPCDLSRVILSSAPLNSANIKYLMFQLLRGIQYLHTAG
VLHRDLKPSNILVDDRCSLKICDFGLARAAFRAENDSDMVLWTNYVATRWYRAPELIMPH
SNNYGPAIDVWSAGCIFAEMLLRKPLLSGDNELDQLRRITEFTGTPSLDVISRLRNPKAQ
QYLKTIKPRPGADISAIFPPDSDPQALHLIKAMLEFDPEKRISAHDALMTEYFKEWRDPL
GFGPRPQRLSEKEFDFEKRMGMTDQDGLAYIRRELLEEILCYHPEKRDELFGKGHSYEMP
SQADAFAREMDQARLPESERYSHPQPAKTMPKDAMKNIVLSQQERRIAAMGMDRAPTLPE
SHMRMYNLEMKSEPQKDAQGNDGDTTMEG*

>c5936_g1_i1.p1
SYNPATRSCSTPRAPSPLLSAPIPHLAPPPSPPSDVTASTAPSARPPSADKSNPSTDPPP
AKRLKRAAGPSASARRSTKSSFEIASSTQKADLPSPPNNWSSEKSASAGARSGRSGGSAR
APKRGDEEDSLDNKRAMRAERNRQSAAASRERKKRHIKDLEDKVKYLTQYNSALQYQMDV
EKKNFEEREMRLQQEISRLQHQLSRESAFRASPPQNHPMTLHHLTHRGPVTY*

>c2180_g1_i1.p4
MSHRRRRTSYSKRQMRAIRKRASQRRKEIEKNRLRRRKLRREFVMRRTRSSHQVMGSTLD
SPISPHRSKEKEIRNPRAMHTVIARGRRNRMQRAKWMMTEITPWKM*

>c5303_g1_i1.p1
MPPSPFFFPPSTLVFIFTSLTLITTLPFFSRRHPLTLLSCLHPPPPVHVSHLHPPLSTAR
VTRPSRLSLSPPLPAPTVSSVARWSPPDPRIHCLPIFIHPSQKKTRPILLVSLPQLHTSI
PFLPPNLSHSFFSPFLPYTAQGVIPATLRATRVPSRCPPHLSTAFDLPNPPCLLHRPRTH
SVYTLPAFHSNPLLFPVKGGAAASPFINQPTQPTRPPFRYP

>c10483_g1_i1.p1
METPPSTPPHAPQTTPPSPPPFPPTTAIPPPPPDFHLPSLTITPYTTDKQPEILNLFISG
MLGNQHLLPDPRMHTGLYSFMNGAIEGLKSLPPTFHMYLLHAPSTHSVVAMAALSCTQQD
QQQRCAELTRISVADGWRGHGIGRFIIRHLIRTAVSKWDVDTVYLRTAKYFHGAIRLYER
LGFRLVDSNEEDKVVVKFVMDVRDHTWWKE*

>c17193_g1_i1.p1
DTLGFVSSFTGASLSTPRRAAICPSPTPLHPPRNPAPTMGAGALREIRDRISSVKNTQKI
TDAMRLVAAAKVRRAQDAVLRTRPFSETLQKVLGGLIKRLNADYTDLPLLAQREAKKVVI
VLLSGDRGLCGGYNTYVIKKTEMRVRELKQSGIDVELVCIGQKGYTYFKNRETIRRFFMC
TQAPNAEQATSISDELLAEYLSGEVDRIELVYTKFVSLIASEASVRTILPLNPQGIEADE
DEIFQLTTTDGKLGVKMETVQIEEEKFPADMIFEQDPLQILNAILPLYLNGQILRVLQES
VASELAARMSAMSNASDNAKELSKDLSLTYNRGRQAAITQEISEIVAGAMGV*

>c1323_g1_i1.p1
MCFITPLARARHHCTTSRASCLTSPQVSRAPGLKTGGKRGAVMCVPTVNSRGTSAGMRKT
GGKRIDESWPSFADGMRETGEIPDYEAWHGLLDSAYEAEDEPWRAVWLLNLMRETGRVPT
AVTYDKVLGICARRGDRETAFSLVEGMWKDKVLLGDVELPEGMEEVLRKILPPEAFE*

>c5257_g1_i1.p1
MDMSSLFPPDSGMANLLNARPTPHISFKAGVLNRDPTTNMVTADPRKGIFQIVTSTDDGL
LHLQWRAKNTSTIDHDLILFNGETEMKQVTSCPASARVYVLKWREANTRMFFWMQGKDPS
ADARLITSVNNILENGPDSQQV*

>c7371_g5_i2.p1
MRFVAIALEAPFQPFHLDRRLHSCQPFNLGHLEPEALAMRPDRPHQFLYQAIHTSAASKF
WEDDIWQSQPRPGRHSETSIRLHARRNSLLNPYSYAMLTAHPSNTTRVSPDIWSIILRRH
LDLPVYDSTIPLICSHCVTPMDNKGDHASTCKKGYNATTRHNIVRDTLCSDMFGPAGLAY
KKEVPALVPGTSLRPADILVPCGPDPTDTLDAPMHIAYDVTVRNPLAQNALRKAASRPSG
AAEAAYEEKLILFDRSVRQAYQVTTEAPFPKLSFHFVPLAFDALAAPAKATAGVLETHAK
VIARRQFSTPAAALEQLRQKIAAAIWSSVATAILARTPRLDSDGDYIVY*

>c7130_g1_i1.p1
MPSTQHLHSVPNDMSPQLRTPKPLTPAHLHPQPLPRALPLPLAHHSSPLARPLEHPLHLD
VKPSNSPNSSAATELSTTSPVPVSSKHFEDRRVDRHTPTTPSARPTPSRPISTALPTLGD
RIARRDHPNNRALAQKRLRGSSPSASSSTSSLQELASKRNITDQLPAPEHTDVMARVHRR
RYSESNTYFANHRTKRLHQEHDVPHEHHQSSTPPVKKPLSLTDFRLNKVLGSGGTATVIR
AEPISGTQAAQVIPVKEVALKAVSKKGLGRRAQHYLAREIAIHRTVQGHPNIVSLYDVFE
DSSGIYFALEILRGSDLYGFLRRERRGIPERHALFIMEQVFDALEHMHAIGCAHRDIKPE
NLMFTEKPNLFEGRLGVVKLIDFGLACARNPNASAKDRMSSETCGTIRYAAPEIVTEAAY
VPEFCDIWSAGIVLYSMIAHRNPYTGKTEKEVLHQIQTSPLSFDGAEWERVSEDTKKFIR
DCLNRKANERPSAAAARVEIGRILDKLATQASDDIGKGDDSGCDARASRRARMGDGHRGG
HDFSGFSSNVTGDSSSTNGRRERSGKDSSPALPGIGDEGMEQPMNFFEGVRAWFSGSSPD
RDGSDTSN*

>c4163_g1_i2.p1
LAKRNRSAAAAAAAAAAAAANAANQRGDPASDGTTEEGPRGVSASSGDATSIVAATKKGK
KRTASVARIAGRGGGRKQSRGKANSASNAVSSAPSRSSKEECIGEIQPSKCEDMKSDNCP
IVKVEALLKTQKDQGQASGVQDGIEAQIAEEVQVRGKEVEALQAQTDQEIDPLKWQAWNG
ERLQDDRLREKAYREPSAVQMRQHGVNFSVCRSNSQAAGAEVTAHHHRGMPAVSQGTDES
RRVQAATLVEHTRILAEQLKGKTAWDVAEKERAERSRVERDLELAQIAAQRQQLQHDQRN
LQQDSIPKRYTQSHQAMPNGGEAIGVEEFFERRSSVQNGTMQGIFGHLNNSEGMGTSGEA
GRAGEIPVGDMFPDDQIPLDDSILPVLTGAQLAYEQGRSTEGGRTVDAPGSLGALGIDAR
PRTIGDGGEWMTNTQQQDHIQPQMLSSVRHQMALLRQQQGAYVHQPAASHGDMNPDGAVH
QFPPVRQEQEVSRSTLVQPSGASSMHHVRRIHMNDVKKANYEEIRANTPHLAEELCQRVN
NAVLALRRLDEEFIALGERAKFVSNEMDQRRHEVATLRSDAERMADAWTKL*

>c5921_g1_i1.p3
MAALSGNSMVGAWLRVATGKYKSDGLTFAGGGVVDAGEGLGTLILDLSERNKATLACIET
ASEMRGGTGTIDTASLEVWSDLVSVMEISGASESPMAQRGTEDARLGRRRAGDTPVKGVA
KAGVRIFWGGFQGVW*

>c250_g1_i1.p1
PSTRADLGDDDSFSPDIVSGYHFNVPLHHQYPDNPFPQPHSTPPSDHDHRTDAVYDPLDD
IGDWVAHASASNPTHLSTKLAKAMDRGHILATEYTPPPVRTRRDGNTRAVAHLALQEHER
AEDRRRERHARDKLDRATVEQVLDPRTRMILFRLLSKGRLRTLDGCVSTGKEANVYFATA
AAEVGGVVGVDGMWVGKKGLGVDEAAPDAGVAVKVFKTSILQFKDRERYVAGEFRFRRGG
YQRGSNRKMVQQWAEKEFRNQMRLQEAGVPAPVPLLLKPPVLVMSFFGKDGWPAPRLKDA
GLSVGKLGRAYFRVCGLMRRMFRVAKLVHGDLSEYNMLYWKGEVIIIDVSQSVEDDHPMA
LDFLRRDCANVNDFFRRNGVTVLSVRELFDYVTGEHIGSEKIEEESALSYLIDSAAARDG
TLTQWTRQDDEVFMRSFIPRTLQEVDLHAQQFSQRTADELDQNLFAKLTGLTVTQKRERG
EQMWAKSRSVSDGTRAANWSMAGEVSDGVDVPNLEIPCVEPATVRTLPAPGKVRLGSSSP
CTTNSTRSSTRRQGDEVGEGGRYPKMLEQIRRIDSVGEAGSSSKHSEERERVLMGSLDVE
EDEEVIGLYGESEGFEDDSQASLGGDVWIHKDGGDIGEDAFKGLTRKEWKKQVKAANRER
RENKVPKHVKKRKETLAKRRRGTK*

>c5899_g1_i1.p1
AEAEAEAGTEGDVASAYSVGEALKESPLLNSTLMNAMRDYFGDDGREVQDYMKRPRNKKG
ELMFRVVVVGSGAEEVKTMKRFKESGVIMGLYYCADEDGVCDLEMSQYGQSATVSATANQ
EEMVRFAKWVLADAVFVGPEREGCVSKESETALAKAGITVFPHDVSAAIADGSLAVSDCL
NALVDCGGEAPAEELVE*

>c6615_g1_i1.p1
MAEDGVLAEVFGSDLGSDEEMERQLASVPAPVKKSSTEKKEDESAPMNAGKERKREKVAF
DEEEMDDPEEEIVRKASSSSKKRAAIVFDDDDGDDDDEEQDSKERNRPDGKREEPRPADY
ADDDENGDDESEEERRREKKKRRKEKKRKTSKSEKHYTKESEEDEDRITPATGDFQDGER
DDGIDDGGYGLEEDEEEKPKKPLTEMEKALEANKALRRPRKLELDPAKVESECVAFLERM
MAARDDDMRSYKRGKPALEKLKMLREVELMVMKVSHREQLLDNMLLAIIKAWLDPMPDGA
LPNVQIRTSLLNMLSSMRVDDDWVERLHGSQGLGKVIHFLSRNDDHPPNKRMAEKLMMKW
ARPVYQSNSNFHDLLDEFDRPDGGRKAPKDGVASERRAAMETVRHFKTTQERIRSFKSKT
GSERGDEQVLAAIPRRTPFLFTTIAEGSTSVDEKQMREIRSAKARNKKVNRTMSTLRRAN
KNRSARAAKPSLNGR*

>c1700_g1_i1.p1
MPSPTLSSVRGLRQSTASFDSAMPHHRSHARQRRRHNNHHRRRHYSPLRIRPGAYSDASY
SVAYRSPPHSPPDSLSGGSPFSGIERVATPQWRAPDLDFDRRDVSPRVRSAPYFGRGQGR
DGEFVFRETKTLVVKQRMATGSGLPADRDGRNRGLPWLSICEEGTGRVLLSAHGELGEDV
EVKGADGEVFMIATRGYSGGEGRWDEIRVDDMDGGMVVDARLSETPRRALALSGRTGGGR
SRSRRRSRSRSVGRNRSRSIGRSRSGSRGRSLSLGGFESFDGSEDWADIRSAGYGMFGTG
LGRQRTMWGEELGGMGRYGYRGHGMDGYGMGRRGMARHGMGWQGMGGYVPRAYGMERHMA
RGYDGEGYEIGGLGMDMYDMGEYEMGSQWRGRSRSRSRSLGRLRERSLSRDQSLGRDRSM
SRGRRSATPRFLNRARSLSRSRMENGVENEGPNEIGRRGWEERRSQSNVGMGMQGGYGEE
QLESSREMRMGSRGVDERLWQQGQRVSAFNFGNYTNGRRQFTSDGRIDPDYFQRLRFHNS
RFLNNPYSDMLTASVLGRGGNGVGAELRGRGIGLEEDLGEDGERIMEYFGGKGGEFWLVR
SSDFMRENFESEDGVLASVSYYSIGGGDAGEACYQMFLQGGVDLVMIVGAMVARLWIAKV
TDGVRGMSGSEV*

>c6792_g1_i1.p4
RSGNANTSFDVFTRRGLILTIYPTSSITVLCAQNPYRPLGSPQRHRRITFPVASCPTPTQ
KCQPQFTQPFSVPPTSPSPPPLPSTPPFRELQPGSHPCVIEEPPVPELSL*

>c7007_g1_i1.p1
MVDNPPSSSQPDEGGVAALAPQFDLAVTASSRRSAPPIGSLSPQPTSYAPFPRKRSSNSA
STAHPPQSSPSLVAADFLQEAAFHATGDIHQPPRTQPSPALPFEPPPPPPPPPLHLQPHP
TTPPHLSPQDFEFGFASLDLGPPVLENTFSPHHPHHTHLQPTLRQPALLTPRIHPSTSSP
LPSPPTVPLNHPSSPLRTSSREQQHPTRCVLLRNIPPGIDDEDIRNLLQLHGPLRDLGAQ
QRSRGGRGSVLATFYDLRHARAAVRSLDGAVQFGRRLDARFQCPSDIAPSPPPIMSPAGT
ITAAPCANQGTLVVFNLDNTTSAEEIRTLFSTMGDVKEIRATPNKKHHKFVEFYDVRDAE
RAMRSLNKTEVNGKRIKIEISRPGGRAANFQRHAPGGSTAPKGQPQHVHQQGQAPGPHPG
QPLTQRHINHAAMHQVHHTAEAAAAVAAAAFGGVASPRHLSMDPAPAPSPHIPTALLNSI
NHTLPPPQLPTFGNGPDIGATFEDPSPRLSAGVETLVGSAGFDAASPPQYSGVASFDGAY
LNPIVEEGIDYASLHASYDPLGDARLSSSPVDQRLTDLHQLYSNHVAELGNKYSSNQVMG
QRGAAPRYAADSYIQALYSSPSSEENGKLASPKMGSPAMRAPYTVAKHDTLGGDVAPVNL
HKTSCPDDGGTGNTTDGISNSNLNNFSNSQTGTIPSHRKIGGPSQPTIVSIGDRGHAKQG
NSKSNSASNAPVHNKQLHQQQPGNSKYALDIRKVRAGEETRTALMIRNIPNKYNQKMLLS
TLEEHHRGHFDFIYLPIDFKNKCNVGYAFINFTKPEYIEPFYNGFHGKKWGRFNSEKVCE
ITFARIQGRQQLIAHFQNSSLLLEDPKCRPVIFDAQGRQEEFPIGSHVRTRRGPSSRDNA
HRTCEGSPPYSPTKPRGRS*

>c10659_g1_i1.p1
MRASLETLAHGFEERAPKYKRVVRYSNILIPMFSFSEHKSLRTSNVTSLLAQLRPYALYP
FSPLHRFSYCRSNSSRGAPNGSRSPLRTAILRSSFRTTLPKCTNGSFSHPFQL*

>c7112_g1_i1.p1
WPPPTPSPPLLSILSITSTHFPPIMPTAITPTFLAILLPLILTFSSANSIPNSHRTISCP
CFCFTGGMAPTRAFQQCQQPTNAGCTLQTCGTGGFRCCFAECARLNSSSGGNGGNGGDGG
NGGNGGDGGDGGDGGRGGRGGNGGDGGNGGNGGRGGNGGDGGDGGNAARGRSGEDGEDGR
DGRGGRDGRDGRDGRDGGLRARCEGGGSGGGSGGGRRCPCRCFRRRRNARVQCMRRRGCR
VRRCRPFSRRRFACC*

>c1706_g1_i1.p1
MDIDSAVARYLRNPEVARWLFSNEEIRTVSAEALDASFVYAIGWGMCPPGTPRSMNIEDM
LIVTGQVGTFVLGYIWGLSQPHVFARTPLMLDRVPLARRFAVDFSRREALEFMEFVTFDD
GKVVVMFRQFLHTHDLSLPCVACARLHASSKVEQTLGPLLMRADLFEAACCPACGQVGKG
CRCSFDSYAPNSAVRRVTHTWNQFSGSFMRKARLGTIKLRMTAVLPNVGELTIMDNEIPV
VNVLQKGDTEYMRLMRRKAVHGLGVNVVMPRADAWVLAQSVENDFIDLHNSFVTRKRIRE
EEGAVPGASFLEASTLSDVPVLEDPPTFDEVLSLPKAPVADQIPSSDQADSLDQLSPLDD
LQVLDQQPMYNQPLTLDLTQNGLFGAPSNVTCSDSVESVDDILSVFPGILTTETSPNDQH
AIKKGAVQLEEITSPDLAHTFGAKSKHGVAEATRTHDGSESPSIVPSSSSEPEGQVRRRD
DILNDIELILSPVDPKAETGVASLSPQGSQTEAISGIPLKDPPFHMLSEPTGSHQSLWDS
VVMSTVDLGGGHGAKVAATAGERSAQNGSTESSSKRAKTTARRSNRRFTSGNSGADSEKK
HACTTCSSRFKMRGDLLRHVKIVHEGRKMYSCDTCGKSFGHSGHLNRHISSVHLQQRRFK
CQFCGFQFFQASHLQSHIGHIHGAKKAFGCKDCGYRASSHAALKAHRQEAHPKVGKGDKG
DMKGCRRRVRGGTELEDQQDVNRAAARPGVLTALST*

>c6387_g1_i1.p3
LIFHRAVFAARRGVGVASRRHLRPSCQGFRFQDFPRIKAPVYITSSGLKKSIAPYGAEGA
SKQPKKETSALVTWFTKDRKGPDCRKKERVPFHSRSHWIECGHRGH*

>c5693_g1_i1.p2
MYLPCAYFCKVAVVGNALRRQEDTAVVTYVFGIHVAGGDWLLRRWQFAARSALSASPPPM
PCAHWPIQNSSENLPHFHLHLRQNLLHRLVLPPKRNLISYTPRPLRQLAYIHTHLFRPSS
PPFPTSYPGITAKIQSRPFQNPLLRTPSEQ*

>c5774_g1_i1.p1
ARRYMPWNMSSPVRDKIHIDNTSTKETATDPYPPHYIRAYAPGAGRSKAPGVLPSLPHFP
HAHSHQTMPQRRSRTAFISFSGSSSFNPRMDNPQPPTCSSDRSNSDNVMPSVQPLRASSA
PKVSQVGARPSPNPSLGFGRAVTIDEMTQSLHGHEDPLWELMKREASTAAADEPQLASSL
YASILMHQTMEDTLATVLGNALDTSTFQATQWMELFHDALADDPEYGKAVRADIAAFMER
DPATSHAARVLLYAKGFHALESWRLAHWLWRKDRQSLALYLQSMISSRFAVDIHPAAKIG
KGILIDHGTGIVIGETATLGDDVSMLHNVTLGGTGKETGDRHPKVGDGVMIGAGAAILGN
IKVGTGAHIAACSVVLKPVEPFAIISGVPGKMVGKVSYKAGDMPSFSMDQRLSIEVLGAA
NPYQNVVTGSVKGAEDPEDGSFGGSAI*

>c3789_g1_i1.p1
MEFALARPILKLQTSAEAFGARMQPPLDNLRAAVRLASAIESASPRLRSLIHPLHVQLDT
LEEASDALASTDVLYHHIALMSAVASALACVTIEDGSPVEAVEAAKEAAAEPLGALRGMS
HGSNEELAVAAEGMLDKIMDYVKENMSSALSFEGEADGHHDDGTAVGGDAEEAGKAMAES
VTGHTAPHLKAYRENVLIVVDAFEQSAKGLGGVLALSVGAFCEGLRAVYDFIVKASQLEK
KPAEEDTQAMLEPIIACMTKVAATGGDVSARDPLFNHVKAVEDANGMISWIVADSKPTSF
ISDAESTADFYLNKVLVATKKEAAASSHKAFVEGLRSIFKINRDYIKEFHTMGLKYGAGL
EAKDAPVGGSPTVADVDEEEEGATYVTAFQTLIDGPLVEFVEASSKIGGEVAQQAKAFAA
AWKAEKEFLAMAYAMDAPDDVQPMLAPIAAKMADVSAIVERVDPRGPFAQHCNAVGESVA
ALGWVAVDEKATAYVGDMAAAGQFFMDKVKMGAKKTDKPDTHRAWAKSLETLFAQLKAYV
KEYHTQKLVWNPPKVPKVKSRSATEHEEEDSGASDYASAFKEIINGPLAEFIRASNVIGG
EVAEQAAAFAGAWNAEAEFLAKAVSIPKPDDIQDMLAPIASKMGEVAAVVEKVGPRGPLS
PHCNAIGESVAALGWVAVDEKATAYVGDMAGAGQFFLDKVKMGAKKSSDPGAHRAWTAAV
EKLFADLKAYVKEYHTQKLVWNPPKVKRAMKTAGISPDSEGDTGNDYVKAFKALIEGPLA
AYVKAASKIGGQVSEQAASLEGAWKAEGEFLAKAFNMPKADDIQEMLAPIAAKMGEVSAI
TEKLDPRGPLTHHCTAVSESIAALGWVAVDEKATSFVGDMAGAGQFFIDKVKMSAKKAEN
PDYHRDWAKSLESLYAALKAYVKEFHTQKLVWNPPKIAKSARKSVSPEVNGGTSGRPDSV
TAFKNLVSGPLAAFVQTSTEIGGEVRSQALAFEAAWKAEAEFLEKASKMAKPDDFQDMLT
PIASKMGEVGAIAEKVGPREALSQHCQAVGESVAALGWVAVDEKATSYVGDMAGAGQFFV
DKVKMGARKTDKPDAHRAWAKSLETLFVELKAYVKEYHTQKLVWNK*

>c263_g1_i1.p1
NPLHPPCHPSGSPHHHPPHPSAPRHPAAHPPTNPRMVKESKPATKRLPVTVLSGFLGAGK
TTLLNHILNNREGMRVAVIVNDMSEVNIDANLVRDGGANLSRTEEQLVEMTNGCICCTLR
DDLLKGVKELADQDRFDHLLIESTGISEPLPVASTFEFRDENGESLQDIASLDSMVTVVD
SASLFNNYSSTDFLRDRGETAGEDDERTLADLLVDQIEFADTIILNKVSSTSEGDLSAAR
KIIRALNSGAIVYETDYSKVPLKSVLGTGRFDFEKAQQHPHWYKELNGFKDHVPETLEYG
IRSFVYKARRPFDPSKLSAFIDEPWPGVVRSKGYFWLATRPDLIGELSMAGSSLKLDKIG
IWWASAPKDVLEEQLKDPEFRKQADKEFHKVWGDRKQELVFIGCDPMDEAKLRARLDSCL
LKTEKFEPDTWSSMKDPFPEWDDDEEEEEDGEEEDDEEDDDENDDDEE*

>c7241_g1_i1.p2
MAMMPPPMPPQPTAAAPTPAPLAAPIAQEKISPKSTVDTAHSDTIHDAQLDFYGRRLATC
SSDRTIKIFHIDPQTNSHRLEATLEGHEGPIWQVAWAHPSRHGRPLLASASHDGRVIIWM
EDSPTIWRQFYEYSWHASSVNCVAFAPHEYGLIFACASSDGFVSICSQLQDGTWDERRVS
ESRDGGAHTHSLGANSVSWAPAIAPGGLWMPERAAPPPMRIVTGGCDERVKVWRFDDSAN
NWVLDGKPLKGHREMVRSVAWAPNVGLPRSIIASAGQDKRVIVWTQELEGDQGEWSMTEL
PPFGGAVWSVSWSPTASLLGVAHGDDKVTLWKEELDGTWKNVTEVKPDGAAPPES*

>c5581_g1_i1.p1
MLTKFETKSNRVKGLAFHPTRPWILASLHNGAIQLWDYRMGTLIDRFDEHDGPVRGVDFH
RSQPLFVSGGDDYKIKVWNYKLRRCIFTLIGHLDYIRTVYFHHESPWIVSASDDQTVRIW
NWQNRSCLAVLTGHSHYCMSAMFSPNEDLVVSASLDQTIRVWDISSLRLKTVRPRDVMSQ
VRGQLPAAVNADLFGGTDAVVKYVLEGHTRGVNWASFHPTLPLIVSGADDRQVKLWRMSD
TKAWELDTFRGHLNNVSCAMFHPRKELIITDSEDKTIRVWDLNRKVCLNTFRRDTDRFWI
LAAHPSINLIAAGHDSGMMVFKLERERPAYQSTEQCLVYTKDRFLRMLDFNNGRDLPLVA
IRQAPASIFDTVGSMGGGLGLGGPVSLFGGTSSGNAALGFQPPPRSMSYNAAEHAVLLNH
DLDGGTYELYTSLPRPESNVGEVLADPRKGSGVAAVFVGRNRFATLEKGKEIIVRDLRNQ
ITKRVPVSVPGADWLFSAGSGYVLVRSDEKIVLLDLQQRKTVAEIAAHAKYAVWSEDGKR
VALLGKHVIVLCTSKLDHLATVHETIRVKSAAWDDSGVLLYTTLNHLKYCLPNGDNGIVS
TLQQPIYLTRVRGPAVCYIDREGTPGILPIDPTEYAFKLLLLRKRYDDVRKMISQNRLRG
QSIISYLQKKGFPEVALHFVKDEKTRLALALDSGAIDVALEAAESLGDGDAFRRLADEAL
RQGNLDVFELCLQRTKDLDRLALLYVITGNFEKLSKVGKIAESRGNLAARFQIAMYLGDV
QGRVSVLKDCGQTALAKVTAQCHGLSEDLEEMGGLAEDEVISGVDPSDSVLMIPPTPVGT
DEMVWPHLPVARGLFSRDPGAEGDFEEPTGDYYEDAAAFEASEREGAWDEERKGVSEPAA
DPFAVDLVGEDGGAANGDDAWGGDFDIDDGMGVAGEDPDDFEDPFAGAASGGGSGNEYYV
PPTAGPGAPTRWTRNSSLAGEFAAAGAFGESMKLLVKEIGAGSFTTMKDAFMTAYGGCRS
LVDGSPSMISTAMYIPRPSALENAATALTLPLLRERFRAAQGKFHSAKFPEAMSLFSSVI
SAIPLVVVSSSREADDAEQALNMCREYLIGLHLEAVGRAAKSDGDSGRQVEAAGLFTKCG
MVPMHVQLALRVAMKTAFDTQNFIYAAGFARRILESSPSQDIAQKARQVMMVCDRKMTNK
DEVKYDERRELVVNCENMTPMYTDEPRLTCSYCKAYFSKSSKGKVCKICRIGLIGVKGSG
LRVYR*

>c10488_g1_i1.p1
MGNSVSCFDPVREHPPYSWPKDHPGREAAIAEKKRQRRQQKIVGLKGSTTDVSREPAKDV
QLTKSVAGNSKEHESKDATHVQSQGETSTEERKEASSSKEQKLGPNERAESEEQVEMEDC
KILPEGVSHGKLSTEYVDDRTDADSRMDPDCIPEEAVLRDTGLPDGEGGKRPEILPVIAG
STPINPSLILGEKDVLGDDTMRNSSSGDDICIPSRQKDTEGAMPEPDGALPDDGSLEGAE
GQETEENCSLGKLGEDWEGTDTEHSSEKVLPQEESTHSATSFDNRLAQFQDGDCELPEPR
EVTRDVLDPVTGELISLAEYRGRQMARAEGLVKERVGQYEDVVHERAKQLAKKAAIEAVR
NEVMEKHRWTFKSEREGMPQKRSAEGDTSENR*

>c7090_g1_i1.p1
LCSSTYIQYNRRSHIRGLRRLLSPRHLGFFRHLLGLSSLLNISSMKLHSPRIPSTRLLAL
LTLPLLVIPFSYLRPASTLPHPSSVTRVASAPTLTVLTLLFDSNGTVRDDTPTIEHNCLF
IKPTPHRFLIYTENTDHKFCSVCTCVRFERRNCPCLEVGDDPCWGKRLCEKLYFIVDAIN
KHHEFLFLDADLMILKPSFLTHMAIRSQAHDFLASYGHAGIDEPRKYYRNFNSGLFFMRY
LQGVRYERMIDEMVEHKAGGDQGVVSGFVQETYANWDVLSWKWHCRALGKRDIRVPPRDC
YTLHDRSEREKILEELNLPMLRIGSGRANASIS*

>c3311_g1_i1.p4
DFRELKPPPHSDGPVVRVNHSSTCCCIRPHESTFSQTRATVLSLNSSVHLLILSADHQPG
GARYESYHLPLSSSDTRHVFQFRHSSGCLHTRVPGVLLFRFYILEGRSVRSSPAGVFPAI
ALCRKQVHRCFGKGKNFRE*

>c7031_g1_i2.p1
GRHAIHCPSMEGFLRRHNHIRDKLYTLLRHPSVLIRPKLEYTFPCEAHLPYPERRRMDIL
IDNVEFSPRPCALDVFIASPYTARAIPHSRKTSGGATLPIEASKTAHYAALCGTIQAQFF
PIGFDTHGAIGKPAREALAKVASFFALRRGKPPSEEYDRLVTTLAFLVLQLTAPNTTHTH
LFRLTPRCRY*

>c3387_g1_i1.p1
MAANGVEDVTAATAKLGLNEKGKSAKSAPRPGGGGGAGGGSRYVPPHLRSKMLAQDSRPA
PAGNAPPVHSGGARGGAPAANNGGPPPVGVDGGPVSGGGGYGGGGGGRYGSSGGGGYSGG
GGYGGGGHGGGYGGGGGGYAGSGMNRFGAPPPQYRGGGSYGGGGRWENPPRQRTWGDKGS
ASNNTSRWSNEDSPFGNKEDVEDAAIFNGMNTGINFEKYNDIPVEMSGENCVEAIESFEK
SGLHIRLLKNIKLSKYTTPTPVQKNAIPVITAGRDLMACAQTGSGKTAAFLVPTLDRMLA
MGEPPQAGRNHRRRVVYPTALVLAPTRELASQIYDESQKFCHQTGILARVVYGGADVRDQ
LRQLERGCDLIVATPGRLVDMVERGRISLECIRFLTLDEADRMLDMGFEPQIRQIVEDLY
LPPKGERQTLMFSATFPKEIQQLASDFLIDYIFLAVGRVGSTTEFIQQRVEYCEESSKRD
MVLNLLNTIPGLTLVFVETKRGADALEDFLIRQQYPATSIHGDRSQQEREEALRSFRSGR
TPIMVATDVAARGLDIPNVTHVINFDLPNEIDDYVHRIGRTGRAGNSGLATALINEKNRN
IVRDLVDLLSEAGQEVPPFLTEMSRYVSSSGGRRRNGGNRFGGRDYRKDGGGGGRHGGRS
GGGGGGGGYGGGGYGGGGYGGSGYGGGGYGGGGYGGGGYGGGNYGGGSYGGGGGGGNGW*


>c977_g1_i1.p1
MFLTRSEYDRGVNTFSPEGRLFQVEYAIEAIKLGSTAVGIQTTDGVVIAVEKRLTSPLLV
PTSVEKIMQIDEHIGCAMSGLTADARTLIDHARVETQQHRFVYDEPMTPQACTQALCDLA
LRFGEDGEDADAMSRPFGVALLVAGVDHQGPSLYHTDPSGTYVKWKAKAIGAGSEGAQTA
LQESYSSSMTMEEAETLALRTLKQVMEEKLDGTNVEIAAITKESGQFRIYSQDELKQCIT
RL*

>c8682_g1_i1.p1
MKTVTLGSQGLSVTQMGYGCMGLTTAYGAKLPDDQIIALLQKVHSAGISFWDTANLYAFP
DYWRLLRFVSPIVVQEEIIRYGLEKVGRENIVIASKTGVELHIFPTVKTIPNGSPQFIRN
QCEASLRRLNIDCLDLFYLHRIDPNIPIEISMTEMKKLVEEGKIKYVGLSECSASTIRRA
HKIHPLTCVQLEYSLWCRGIEDEVIPTCAELGIGVVAYSPLGRGFFGGKAGSGQFEKGDY
RATQERLTGEAGEKNKQLLSKVQEIADAKGVTTAQLALAWVMAQEWRLSGAGLVPIPGTT
KEKNLMSNVAATEIELTTEDVAALEAAVPKEEVAGGRYEEGHGTWEVEKNRELTEEEKTQ
LGL*

>c1196_g1_i1.p1
VAPPPSMQEVIFKMRFTSKTIGRQAAKSQKQVAVEERKAKDAMARGNMDGARIHAENAIR
NNSEALSYLKLQSQLEAVSAKLQAQQVRAQVSDSMNAVTANLDQALGTMDVTQISYTMEK
FIQQSEELDMSTMVMDKAIGESTSSATPQDQVNNLLTRIADENNLDVSHKISGQAAPMSQ
PNQIGGAHQVGASDDLEARLAALQGGGRP*

>c7011_g1_i1.p2
MGFKGTLGKMMLGKNAQPPAPSAPAVPVTPVIPAPVAWDASRFRIQLKLAKSRIEIQHGK
KANEISANRQTIANHLRANKETLARIHAERVLRESTQIQAFDVVRTFIEMLTNSHNVFSV
QRDFATAGSDIKESVSSVVFASTRLNIPELHTICDMFRAHFGAAVIDPITRLDGPYVSCI
NKTLARTLDTGAPDGYLILQELTKIAADFGISWVPPPEFNDLDGRGPGDTSYYRPVPLHH
PVMGGPPMPPGPSAPPPPDDFGGYAPTNIPGHNPYPGPVPYGDAPPMPPQFPSGMPPAPP
SAPPFDPSGSAPGTLYPSAPPSSGPDPYGGQGLPPPPPPANFFSDDELEARFRNVRDGK*


>c5927_g1_i1.p2
MQSHSSALHQKKRVALINFGAKTPRCHHALGFRFLTSESKLCHSLLHSSQAPSQLKVVNL
IQYHQLAVLPDPVPPFQMQGNVGQIQAQIGRHAIRHLCKIFPNTRDIHPTHLPTKRLDPR
QTHWRLHPQCHCPLQIKRYRHILTNRLWLAHSSVRTRITSTRLVPQRGCNNRFLHQFPTA
IEITIPLHCNLPTLLIKRHGHVYHVTLIHARITLQLANLLKLPKRHGPRLLQSKVQVTGR
IQLNFLATILNLITATAISGRPHTHAPPLPRHKSHLGTTAAHLQRAHRIAYLTL*

>c5131_g1_i1.p1
ENTELLTRRGGVGAKGGSKVLVEPFRHAGIYVVKGKDDALATKNMVVGESVYGEKRVQVE
VGGGLGENGVVGVKEKIEYRFWSPFRSKLAAAIVGGIDKCWIVPGCKVLYLGAASGTTVS
HVSDVVGPSGVVYAVEFSPRSGRDLVNLAKKRTNIVPIIEDARHPAKYRMLVGMVDVVFA
DVAQPDQARIVGINAQFYLRTGGHYMISIKANCIDSTAPAEAVFASEVDKLRGLSLKPME
QLSLEPYERDHCVVVGVYKKKKKDKDAMA*

>c7392_g2_i1.p1
MAPSLPRCHTTHRPPVPHPLRPQHPPLLNRLTMSNPLSQPFSPRRPQPQGHAANPLPSVS
DILSSPFRPSDIYSYIPSSCLKSAVLLFIRLVRAASAHTDAATTHSDFIRLHLFPTVVLR
KTLRGEDHWRTRKGQEFALSSRIRRAGSGEWGALWREALDAHSSREDWLALNTRRRRSRD
QRSRQVHRAMRLASEGAFGRAVRVLQNAPLADLSSPATHDRLRSLHPTPSAAIIPLSASE
LPPPPDITEAQVLNAARSLNPSSSAGPDLLSPRFLRLIATTAITPQGGVTGLSALTNLAR
RMATGNLPDSVLPLISAATLIPIQKSPDKIRPIAIGQALRRLVTKVLLGPALADSRQYLL
PEQTANGIPAGMDALVHDARMVMNRHGRSDDYVMVSVDANNAFNTFSRQLMLHQLPTYAP
SLARFVNMIYGRLPPPLVIPSPDAPTIMSQEGSQQGDPCSMLLFSLTIQPLIKKLSSCGL
ILNRWYADDGTLIGTLPAVTEAIRILALEGPQYNFHINPNKTRAFWPSMSATKLSVLTTV
LPISLEAGEGVDILGAPIGSDAFTRSRLSAKLTECRDLCDTLTALPDACTRFHLHRVSAS
ACRVHHLCRLVHPSLTSTFAARFDQDQLDAYARLNNVPLSPLAEDQIGLPLSQGGHGFQP
VAPTYHASYAASLINAAPFRLQAAGYPSVETYRRFARRQLLPYIALLPPSMQPPDREFLT
IESDLGPFEPEALLQRPEPVFHFLLQALQRAVSARFWEHELWEGAPSPSQHSPASLRRRA
RFNSLTTPGASAFLTALPAPSIRPTSPLWSIMLRRHLDLPVFDDPGPLKCPRCDLPMDPL
GDHATTCSSGYGTVHRHNNVRNMLATHLFRKAGLTTKIEPLLLIPGTQHRPADILVDPPA
PPPGALPSPPTAYDVKVTSPFRPSVLRRAALGKRAAAEIAHDDKLRHHARQIRSSLHLPD
SADIPPLGWTFVPLAFDTLGAHSARTEAVLNDHAKRISYRTGSTPAKILQDVRQRLSSTI
WSSVAAAIFVRMPPT*

>c645_g1_i1.p4
MHLLANELTQIQGIPRVLRNPPKKARQGTSARSLGRHNPPLLVTLPPNRMHTHNATALIR
VIVPLDQTHILEPFIPRKRENYLKAIGVPTILHRHNVDID*

>c7277_g1_i1.p5
MPSPLRLKSPHLRKGSSPEAKSELMLASQGSYSNFKSHLESLLDRWRLASNHKLLSSRYR
TQRSNWHLFRSATAFYFCLRFSSSPGLSLEWIHAKALINRFDIEAMFVFMAKPRPKMKRS
L*

>c7048_g1_i1.p4
QPRPRPSNPTTSAIPPHSREIPHLIKRPVIPQPCLAAAAPVTIATLPSSVPRAASSKSSM
PSKQSKPRGSPRSPFVVSTLSVPSRNVKCRTNSSIPLRSPLVSVFQPTTVASPPES*

>c730_g1_i1.p1
MPCPPAASFFGFAGAASALIFSNLGAAYGTAKSGVGVSSMGVMRPELVMRCVIPVVMAGV
LGIYGLIVAVILIGQIAETNYPYFVGFAHLASGLSNGLSGLAAGFCIGIVGDAGVRATAQ
QPKLFVVMILILIFAEALALYGLIVALILAGKSSNDTC*

>c3015_g1_i1.p2
MTAGISKDMHQRVVDRSIAMDTSFVPTNLLFPRKPCPRLSCASLTAHPQNRPCMSSFPVS
TSTSRRAILQAASLTLSTALLPISQALSQAQFTTYKGPISLGFSFTYPSNWKVKKKPIKT
HLSEVLVTSDQDPSTSAGLVVDAVKIDSIEKFGTPQVVGKKVVDMELKKDSVSSASLLEA
TYIRNGSLVYYLIDYSVDSSRGVKRYVAKATIAANQLYVFTAQAKSDSFEGETKDLFSEM
MDSFTVNTTYL*

>c1800_g1_i1.p1
PSYNSVRPLAFQSYLPLPPLIPPLSFLPETMLKLSSYDVFRKLPRDLTHGTSQGGILSLF
AIGVILLVFFFELWTYLAGEVETAVMLDTNRETLLRINFKITAIRLPCEFTSIDVWDYLG
NTRLDLSSSMHKTMVSGPKGERILGAYSDGNRNSAGHSEDEVRAEIGLNESEEIDQSNFE
AKLAENHWSFVDFFAPWCIHCVRLAPTWEAFAKTVHDKDIHVKVFKVDCTKNEFLCRSQQ
IAGYPTLRVYKGKEAQHPDYFGKRTVSTLLSWMERMTNEHAHVQSRQHAEEGCLVEGSLW
VNRVPGNFHITAKSDGHDFDPKATNLSHIVHHFSFGDELPKRVIRHLPTDVRRNINPLDG
KIFVNKEEHTTHEHYIKVVSTHYRVGKSSIFNREDSLGYQMATSNHRYKSDPSVPEAKFS
FDLSPTAVVIIQGGKRWYEFVTSLCAIVGGIFTVISLFDGAMHSVTKRIKGAQGKQS*

>c5973_g1_i1.p1
PTMPRNTALFIPAGNYGDLEPFISLAFTLLQSKTFDQIHLCTPSDLPPLIPHHPALHIHT
LPFSQLDIDKACIPTIITARIHTAVTPSSKKPDPLDAHHSALAAIIKKLIIPALPALHKL
ADSLHPTLLLSNLLTAAPLHTLSESLHIPLAVLQFQPLTPTPAYPYLMTDLPTSRHVAKT
LATPAAHAPPPQTAHLLTYQKLFHRLHHTSLPALNAFRHSLYLPPIADSFLYSLFSGDLP
RVHILNSYPVDLIPPTDTWPATVHCLPSLANAYTPPAWHPAESTPETLRFLEASPVKPVC
VSFGTMRVFDRHRSISRNLLSALRQANVQRVLILKGKANLGPHRLSILDHELSQWAQRHV
LFTDETPPHAWLLPQCDVVLCGGSPDVLFAALHAGVPTVVAPLMCDQFFWARLIAKKRLG
CEVEGGLRGGGEEAFLEAIRVAMAGGVRVEARKMGALI

>c5952_g1_i1.p2
MPTTHSNSWDLTPKPVTLHDNRSQHNLEALAMDNGRTHLVVLSLRHPHLLEGRQRGQNRP
TNPHRVLALRRGNHLNLHGRRGKCLDFLLDTGRNSSKHCSTTRHNNVAVQVLTDINIRLH
N*

>c1354_g1_i1.p2
MAFITPVALPRRSLPSSRSTRSPRMIATEPTTTPSTKATPPSTATDLSTVATTLLSYVRG
HKSIFRPGRGFNSTHATLFRKNDTGRLLTPLDELATNAHVLPGGSVAAVMLVQEEDIVTK
ALAAMGGEIGGLETGSVVSEILEFDLRYMLRVISYGIASGSEDFLHENNWGMMKMLHREV
GIAVAVDVKGLRVARDVVVSHVSDQALADLTTRCFDVVIAFMEA*

>c12791_g1_i1.p2
PHLATFPFVHRSTPLRRTTVSDCAPCGSAAPLRSSYPVSERVPSYTATHSLVVNVFLTQP
LHPDQLQRLNRTSPTCGQSSSNPKPKPRRMSSRPFATVCMKGATTVIKKA*

>c11318_g1_i1.p1
PSCAPLHARSTDPSPPYNTLHTNPSPPKHTQKKTMAGIAVGLNKGHIVTKRTPLPKRSSY
TKGKVTARGETVRSVMREVVGFAPYEKRIIELLRIGKDKRALKFAKKRLGTHLRAKRKRE
EMGEALRNKRG*

>c3147_g2_i1.p3
HSPLLPPAKYPPRPHHSRSLPSGHNPRHSTTSPPTPPHPQQPPSPSTHIASSPPHQAMQW
GYQRSPSPSSAASPPAPRPPRYLPPAFPPPKPPPSPAAP*

>c17193_g1_i1.p3
MLSWFALARRGIRILRTARQSAAFSCAPRPRMQSRPLVSVMSCWQSTCRARSTVSSWFTP
SLSPSLPRRPPCAPFFHSTHRVSRQTRMRFSSSPPPMENSVSRWRRSRLKRKSSPPI*

>c7389_g1_i6.p4
MGPLHSKLRAQNSHLYSTLLHMAAVLLSSTPVRSRNPLPENVLPRDPRRPRRPPHPLQIR
QTTNLQTRRTGILTGQRPRTRGKTPLHRAKTARGTQGPTRHQSDWSHRGHRLLRCHIRQP
PGPLSSEDENIQPAHQFERRSRRKAPEIRPVHY*

>c582_g1_i1.p2
MDHQLLLSRSLLHEGLELLLLRDQGYAALLLLILGLLNFRFGGVELIRNEIDSGAYGIPR
LLNLLRNQNGTDQLVHFSTLLQVVQLLFYKLILGELALQVVETIHSFAQLFLVRLGLRNH
LLDPLLHVRKDLDVSHDESQSTGVHFSLLRSNRFVYHIVQ

>c562_g1_i1.p2
MAAFVPTFSLTRPSAFTGVRVSSKTAPVAARVFMAMSKSIPYAECPPKLDGSMAGDVGFD
PLGFSNKYDLNFLREAELKHGRICMLAMLGWVFPEAVYHLPNEIYSQTNPLYAVSAVGFL
PIAQIVLFIIVCEAASYKHVYEDKCKEPGNLGLDVFGILKNPSRKKHYELAEVKNGRLAM
VAIGGAIHHALLTNVGLVEQITSGKWFGGYYVH*

>c1536_g1_i1.p1
MRLEKCYVCSSTIYPGHGSMFVRNDAKIFRFCRSKCRKSFNMKRNPRKLRWTKAFRAASG
KELVVDSSFAFERRRNRVEKYDREVMANTLRALPTIEKIKSSRQKDFYKARMVVRVKEAR
KDALRELATGTDLIQPLIVRQKIAERDTAKEAMEDVDVSRVEE*

>c6267_g1_i1.p2
LQMPCGFTVLNKTTPTTQPRTSTPHHIVYIVFRSPTVTPHPTPPSPTNSHLTSPNTPPAN
MPDVEVTPPIDPPTPPPTYTAQPTDPTDSTEGPLRTLVHKAAATPLVRRCRENVPAFASS
AVSRTACTADAMLTKVDSKLTQAGKQLDTDEGKQLVAEATNLYNSLVTFVTVFTMAVVSF
AEKALDVKYDADRTPPSGAERVCTVAKIACGKVRDVFDKRERQVEGTVEAEVYAKGRWFV
GVLVAVSSCVLGALKDYSGPANEYVAPLAEKLLSVIPEQDDSAQNRPPAQSSGEKEE*

>c17475_g1_i1.p2
MAEILTTQQVDQTLHKNSPLHLPPTTTYVLSQRHGGLSALNNPAHIAATTSNTSSSSPSP
CSFTPSTGATTSTAPPATVFPTAVGSASASPSSSRSMSPNIANVISRCLSAFSSYLSRNL
LTLNLRS*

>c6187_g1_i1.p2
MPPKKKKAEEAKKKIVEDKTFGLKNKKKSKKVQQYVETVKKQASQKVDGPKRRNAGAAGS
SAASSARMAQMAARLAELELMNQPVKDKQKKLSPEEEERKRREEEEERERIRIANLPVED
QIEEERQKLKTRTPVTKELFLKWKEEKEKETKEKKDIERAAALKKMSKAERNRGQGLTGR
ELFQSNPDSFVDDENAVDDELKPINDYIGDDDDNNDERSGEGRANEEEATDATPADASLF
GGEETTDQSTGELGEAVTVGDASLFS*

>c1056_g1_i1.p2
MAMHGKCFLRFRFRSNPRSITSQPCYGTIPSIIRPSCPGHCAMLSGHMKVRMPDNIRSMW
TSGWTVASFDSARSQRIRPTSLSASSRPQIPRSWTSSTVDWTTRPTSTPSQSCIHGSQAS
LLTRITSTRTTPRLH*

>c14433_g1_i1.p1
MCTSQLVTLLPSRLLNPPKRHLLQTSSRAMSTGRPPLPPFTEETAKEKVRLAENAWNSQN
PEKVSMAYTVDSRWRNRSEFLNGRQEIVEFLTRKWGKELDYCLIKELWAYEGSRIAVRFV
YEWRDAEGQWWRSHGNENWEFNEEGLMKERHASINDVPIDEASRKFTWGGGVRPSDFPEL
SELGL*

>c5671_g1_i1.p1
GRPHPPTLLLPPLPHPPPNLPNPPPHRPPPTPPRPILLPPSLPNSPNNLSLRPNAPIPIP
FSLRHVASLSPLPLPNSHRSSTLRPNPRHPLLPRLHRRFRKSPHRLPLRTPRPLARTCRR
PRRYRPRVFTTLLVHTLSQTRTPSLASCKPQLQPTRKVLPTTSTPLTTRPIPTTYTQTIH
NPARCFACKSHPPPTRSIFPFHPLSQLPAYHPTQSVTPHLPTP

>c6436_g1_i1.p6
MIGSPASLAHHVRHSVHSHPLLIPAIHPVMRIHSKTCLMDVRVVHLAQSALSVSHHSMIS
HLIIVSMVHHPVRASIASQACTGGLQGIRDFPCLSCRAIA*

>c4026_g1_i1.p2
NFATFSASPALVHYRASTTHRSAPSFAPPPTSFRNHHGSTSARSGGLPQSNGAVQNTSRG
ARRAESVRPAFHNGTGVFAASKGADGETGEPGVEGGVGAEGGVWDAGDCAGVFGWV*

>c15054_g1_i1.p2
MCDGDDTNDDDEHSERSAGASEPQDDQGKEGNGSGLDVVIDCNSGEDERFGVKKEEIEVC
EDDKKAAQKGERGGKNGKGGHDKQDDEVVECIVFEVFLDAVEKVCKLGLGHLGSVEKLGP
RATARPYVTHAGLDGVERRDHGGDCGKGGGRGSCGGVGRGGGGVGRGRVLEFGEGRHRGM
LF*

>c15431_g1_i1.p2
PSIHPPHCQPTHSARTLEHHNHASVPHSGRPAAPPRRAPSRRVCLAASSNPHVSGTPRKY
YNSAPGKHSGQPSEARRASQHHGASMRRTVTPGTRGRAIHGAVVDAVRRDGVSPQGDCAV
D*

>c6947_g1_i1.p2
MCTPLYGYIKRTGHPVHLLTAVPIPVRCTYPRLFTVAGTPSALSKPPTPSNSQSPSLSQP
YFPPHVYLYRARNYLSSPSNPPYPQPPQLPSPSHLPVLP

>c798_g1_i1.p2
MGGKVKHARLNGDAETNVSLTEGVGNKSAGKKGRKGKSSRGELVSKQPKVSEKAVKGEDA
NSKKRVGDKRTEKKSKRGKSVPMELSSTQSTGADSEDKGEVGKKTEGAKEASKGDVPQKE
DKLTGHGEEEDAEQDAVEMDDKVGSQGGSEAEGDEGAEKENSEASGAERATIKAVEDEEG
ERFAKLEGIGEGWEDSDEEGALETVAVGLLPGQVISDARNDEAGVDRKLEEVGIFCGEDA
LPFRESLAVTMPLKEKLGDKLAVDDLKRERIFAELATKAVHEGLERLRAEKIKFRRPGDY
FAQMVKSDTHMKKVKDKLLYVKGRIEGAEKRRNNREIAKNRKKVRATQMEKEQEKKRKAK
EEIEAVSRLRKQRLRDREEDGAEGEEKEDEFPIDLLEIEQLDEENRFRPQKEIADGKRKA
WSAKREVADNRKDCKFEGKREKGKSNASGPSGGRVKKAKQGQRGKKKRLGKSRRAAAKTK
AV*

>c4090_g1_i1.p1
MAFVTPITKAAPLRPINPSSFCAARPHLSSITPRSRPILRMGLGEDGLKEDLDFAQNCID
EGCSVDAVQDVLTRLERRRAVLAFELTKIEDVMGVLARENLGGDRNLVAQAMEAAISIFS
KTNDDYPAVGDVTNAWTLDPLKEQPKY*

>c3386_g1_i1.p2
MATSQCAFCVSISPFRPTLLPSRTSLRVRPWVQPAYIRQNRPTLVYRRCRAPTATYNRNR
NPNDISSQIADILISAGRFFQSSTGQLILWGGLAWLVLTGRIGILFDSFLILFAILTIVP
VLAVVAFRWWINRQLVQGTCPSCGADVTGLRNQPFQCMSCGNTVILEQGDFSVKDPSSAT
VDIEAKEIHD*

>c2546_g1_i1.p2
MRHSGAFVAVCGGLGAKAWCTGGSLCARQGKLTVSQVRPKVATGRWRMTIGEGGGGDAGG
SGGGGDGKEGSVFGEFENAFKDMDEMAEEWIGTNLARWEWYERMKARQKKWLSVGKKNEE
EIDRELEELKRTLVEMDELFGTAMLDDKRKVTLVGWSIVAAVFLGYVWVGYWLFEVVTDL
VTKVGMGTNVWAGFM*

>c7351_g4_i2.p1
MHLLIIGGGIAGAASAVKLRKTNPNATITVVEPKDYVEVAWASIRALFDESVRTDCTLDL
KEWATKYDIKHIHSIVTKLTVTEATLKNGDLITFDACLVATGAKTDVPFLGRGIYENGLR
QRRKDLEEAGRQLKDADQVLVVGGGAVGAELAGDLADYAEMEGKKVNVTLVHSGDHLIPE
MNMAGGAKVQKKLEDLGVKVILESKAMENNGGWLVGNENISADVVVKTVGVRSCNEFIWD
SALDEDGWIQVDEYLRVEGGEGRIFAMGDCCKRFKNTATTAMGNAGVAAHNLNAVGMALD
NKQGLDSVENKLRAGADGPPLYVVTTGHKGGVAKIPFGNITWGLPYFKNKTMFLFKARQD
LGM*

>c3311_g1_i1.p1
MNRITSRFLPRIHAMSFSSAIPRVAFIPGSPVCSSFASTFSRGGLSGRPQLAFSPRLHFA
ASRSIVASAKAKISVNDNGILDEVSVPREEFGDVGFAEASTEVLQGLEYGVEMPDVDTSA
ESNEKGKRVSKDDSTLPEISDFRVSPETVKRLAANGITHATEVQAGTFDLLFDGSDVIAK
SRTGTGKTLAFALPILERLAEQKKQGGGSRRRVGPGCIVLAPTRELAKQVSREMKYIGDG
LGVSVECFYGGSPYGPQENALRKGVDVVVGTPGRIMDHLNRDTLRLNEISFAVLDEADEM
LSMGFSQDVEYIFETLPPPEERQVILFSATVPKWVRSLASQFQKKDVVTFDSVATGSMAA
TTVRHCAVRVPERNEARAALLADIIAVHSNAGEKEAAGPSRAIVFCQTKREADELATSGS
LDGCGAAVLHGDVSQQQREVTLAMFRQGRFQVLVATDVAARGLDISGVDVVVQFRVPRDA
ESYVHRAGRTGRAGKSGTAVVMYSDREARDLKLLERECRVKFELEAAPAPEAGLEAAVRM
AMQNVGSVEERVLEHLLPRAEAFLADGGEHRVRELAGLLAMAARRVSIEDRSALSGEAGM
RTVIVSGERDITPGLVLRFISDLGRTFEQETRVGLIRMCQDGRAVVDVTSGAASALVEAS
RSLGEDAEVKLNFAMEVPALRDDRDMRRGRGRGGGYG

>c1608_g1_i1.p2
MAKGKRSKVKMAYKAMRRSIMESKLDAELRETASKVYKAIGLELPEERKEADRMQPRMHG
GCELVSTFVPTPKGPTLNVVHGPNAADNDLLRLPKQVVGLPIVGAAARARMEAELPSRRV
RKMDVDEDFTDVDTRPYFYPRRARQGGRIRKPVKRSEKQRAARRERAP*

>c2357_g1_i1.p1
MPSALLSVRSHLFVPFLLLFFLRTSLISARSPQCRTAAPVDLRTTRQIHSRLSSILPNST
FFSVFSIALDKPCPFWQDAGQCVIRECTVCHCDDSEIPPAWLRDRQQNTAECRDGQACTK
QDKLNDVDRSLTGLAALVAHPVWNTADSDAWIIRDEEPDTVYVDLRKNPEQYTGYSGDSA
RRVWEAVYHENCFTYSAKCRSGICAPDTCKEERALYTVISGLHASISMHIARRYLKDGKW
GSNIEIYKQRLRDHPERIDNLNTAFALVVRAVSKAGRLLHPDQYQYVTGNEVNDQFTRAQ
MKDLLGLPVFDNDCGKEPVFDESDMFLEKNEYSLAEFRNAFRNISMIMDCVGCEKCRLWG
KLQFLGLGTALRILFDDEVPELERNEMIALVNVLYKLATSVLSVRQMEDTLHRDARIKGK
LGVALGVLVLAVISLTLRTRGVTTMKGAAVGTQDVAKGTNGKFSGKEQESDNTSESPTEK
GSMEKSSQEPEGLRRRNIVAAD*

>c6436_g1_i1.p4
MDNLLVTQALKGFYQTNSRNFANSASNRTTRPTPYELCISTPLQAKCPIALLQAKLAGMS
RVCTTRPVNPISNTAPGKAQQLQLSSRHMVTTAPFQALVVCKHTRRSIPTTLLRPKVLAS
LSLLRSLALGPCDCFHPIIVTS*

>c926_g1_i1.p3
MPACARLARLGHLAQVGMIRVSRVRRGRFKISPGRSGASRARAGLLGGSAELRASALACR
AQRGRFRASAAGRSARRATGGSIRTGRGRRIARTVRKGSLATGLGRRLSMFAPCVRRARR
ADSEAPGVLERSGLALVCFQYLLGLCLR*

>c12576_g1_i1.p2
SPVCISAVVAPYGETTPLIPSPGHSHLPHNIRFLPKIFLRSLSTAPENPNLFLSHLSLSA
SLSATHISLHTVFESPVCAFCPAFSILQGSPMNPATTKLSSLSYP*

>c13018_g1_i1.p2
MFSWFWDALSYLGLYYKNAKILFLGLDNAGKTTLMHVLRDDRVALHIPTQQPTAEEVVIG
KIRFRAFDLGGHAAARQIWRNYYAKVDGVVFLVDAVDRERFPEVKKELDSLINDEMLSDV
PFLILGNKIDMPRAASDEELRSALGLHHLTTGQGTAPMSDIRPIELFMVSVVRKMGYAEG
FRWLSNHIQ*

>c7241_g1_i1.p4
MAPSTCTVLLKDPAWDNKSNLSNIESVNLITFTAFNLLRYVYHDSGGAAPSGLTSVTFFH
VPSSSSFHKVTLSSPWATPKRLAVGLQLTDHTAPPNGGNSVMLHSP*

>c2556_g1_i1.p4
GPLTQIRSRPPATSFRFNRRLAPSAVCLCQDIRIITPASPPAAPHVVTSIFCIHYRLKPT
PPTFQPHFIFQPLPLHISFIALQSWLTVTDMPIIPSKMLRTPHPRLHPLVSRRRARTCRR
PTRVRAKSRPITPMSMRHSTT*

>c12942_g1_i1.p1
MSATLLKIHFLSIYAAVRKKTILFLFNARSMLAHCADGKACLCVRSTSEVLTDPVKYDSN
YFTPNCHSRENQPNLACLSAHRYAQEMSQACGRSIVAQNEG*

>c3026_g1_i1.p1
MAVPPLLLVVLYGTMSYGHLLPPSKTLPYHPADRQIISAASLISDLEEVANSTVQQRLPA
STDSVIDLGLDSNGGPLVISNLGPTNPDSGTFFFRLPPRLTADALRAARAADSLRECLVD
LDALTDRDGRQGRTLSGQLRRVLRSTSRLIEVTLELFDKLSTQKRQRQFGFRGNI*

>c545_g1_i1.p1
HPPPTMPPPHTTWSHLPHDLRLHILSLLPLWDALSLHTASPTPPQRSHLRRRIAHLHPLY
LAWVNATQPTLRSYSNPPALSHRSARLQIPPAQFAQLTTLPLGGTALNSLRSISELPNLR
VLDASRNSLTHIPDELARCTELRVLNLGRNNLSHFPDVVLHLPQLRTLLLHHNRILALPK
HWSGMHQLYRLGLFDCAISGNLPEELCRMLGTQTDTHRRRSANLQHNPLDPSNLASLFRR
FPLMASAVVV*

>c7031_g1_i1.p3
GRHAIHCPSMEGFLRRHNHIRDKLYTLLRHPSVLIRPKLEYTFPCEAHLPYPERRRMDIL
IDNVEFSPRPCALDVFIASPYTARAIPHSRKTSGGATLPIEASKTAHYAALCGTIQAQFF
PIGFDTHGAIGKPAREALAKVASFFALRRGKPPSEEYDRLVTTLASLVLQLTAHAVSRRA
LSLTSPDA*

>c7397_g1_i1.p1
MSAPEQPVSKGQEEVNMEDPQEASQKKSFFSRFKKKDPKSAQPESSDQEDHKPPPIKFYQ
LFQYADRTDKILMAIAFTSAAIHGAIMPVFTILFGGIINKFDDLESPSDFNSIPIEQITD
EIGDVAKWFILLAAVAFITSFFQVRFQLVAAHRICGRLREMFFQSIMSQDFTWYDKNNGG
ELTARVAGDVNIIQRGIGDRLSNGIQFFSTFLAGIIIAFVYGPLLTLVILSVTPLLAFSG
AAFAKLAASGTGEQLGAYGKAGAIASEAIGLIRSVTAYGGQQEEIQRYEKSLDEAYRANV
KQSIYSGLGMGTTFFILFSTYAIAFVFGSWRVREGNMDAGDVLTSFFSVLIASFSIGQGA
PSFQSASEAQAAAPRIYEVIQRQSEIDPLDEDSGSVIQEFRGHVKFEKVNFNYASRVVDD
TGDSKARPYVLENFGLDVPPGTSHALVGPSGCGKSTTVRLVERFYDVQGGRITLDGVDVR
ELNVRWLRSQMGYVGQMPTLFMLSIRDNIALGAPMDSFYDEKTQKTILRRKEVTDEQIIA
AAKEANAHDFIMKLPEKYDTMLGERGALLSGGQKQRVCIARALVRNPRILILDEATAALD
AQSERVVQEALEKASAGRTTITIAHRLSTVRNADTISVLDQGIIVEAGTHSELIQKEGGA
YRTLVEHQRVEAENVEKIKKTDADDDQRNFGEAHVVSKSVSKTAHDGEEVGPGEEDVEEV
ADKGVLVRAFKYNFSELIYILPGILGAAMAGAGFPVMAITFSEIINVLVTDNRTEDIRRW
ALAYVGIGAGAFVGNFMQGTFLGISGEKLTRKLRRDSFKAIMRQDMGFFDIKEHSLGALS
TRLASEANLVRGVTGDTLGTMAFGISAIVTGFVVAYVGCWRVALVVTAFFPLMAVSGAAQ
MKVMTGFDGDSEKRFAGAGAVASEAVDNIDTVTSIGVQDVFIDKYNSELEAPLRNGQRTA
TVAGIAFGVSEALAQLLWAVSFWIGSLFVRNGSCDFLGLMKAITGLLFAGMSLGNMSAMM
PDLSKSKVAATMIFRLLDRESAIDPTSKQGTEASIGGSVALDRVYFEYPTRPDVAVLRGA
SVEVSPGQTLALVGGSGSGKSTVVALLERFYDPKSGKIVFDDRDSRELELNCLRRQMGLV
SQEPDLFDRSVRDNIAYGFGEEGTPVTMDMIVTAAKAANAHSFIAELPDGYDTIVGVRGN
RLSGGQRQRVAIARAVMRQPRVLLLDEATSALDAVSEKVVQEALDKAAAGRTTVAIAHRL
STVKDADIIAVVSRGKIVETGTHEQLLRVPNGEYANLVKNQLMESSSNE*

>c10993_g1_i1.p1
TARPTFHLRTPRHARPTPSPPLMTFEAGIFETTNPFADELKATAKYIAARGRGILASDES
NSTTGKRLATIGLDNTENNRRRWRELLYTSDIGKYISGAIMFEETLFQSSADGVPFVKIL
QDKGIVPGIKVDTGLTALPRTKAETATTGLDGLPDRCKRYYEQGARFAKWRAVMRISKAD
GAPSDAAIFENAHALARYAQIAQANGLVPIVEPEVLLDGDHGIEETAFYTERVLSMTFRA
LNEYDVCLDAALLKPNMVNPGTDASVQCDAETVAKYTLRTMMRGVPPAMPGIHFLSGGMS
DQEATENLNLLNTIEGSERAPWSLTFSYGRALQMAVLKLWGGDDANKQAAQELLAKLAKA
NGEAQLGQYVGPHPSPGGKVRNFQPLRLV*

>c1325_g1_i1.p2
DFPMPPHSSNRSRWALQKHILPPLHNSHPCPHQALATTFSTTLFASKATNPPRDASSRHH
CRNLAATYRLPPALPQLIPRLDKPKPVSPSTTLTPHSPPHDLQHALVHFATPASPRPSIP
GNHHHDSHPLPHPNPLRSPPSKPPPPP

>c2507_g1_i1.p1
MLRRPISDSENIPPPSTLHSHSTNNAATKIPSSRNPLTPRNQLPKSKSKTPHSLKPSSKS
TQSSTATSATRPRRRPALGDITNKAKANRQTPSSSVSSRLKSSPPRQTRVFKPRPPPKDS
FGNIEDPHIIPQSPATFYEPPTLFDRAEIAEMRQRAENHRSKREEEEEEAEWARLLAPDY
SLDKLVIEDALEHDHDPPSIMPFQLGGGAISLDEMLPVGHLVLDEGRTD*

>c3774_g1_i1.p2
MMKFATFALLLAISVTAGSARTGPKVTHKVYFDVTIGGESAGRIVFALFGSTVPKTVENF
VALATHSNGFGYKESIFHRVIGGFMAQGGDFQNKDGTGGKSIYGARFDDENFKLKHVGRG
ILSMANAGKDTNGSQFFILFKDTPWLDGRHVVFGKVMEGFEVLDKIEAVKTNSRDRPVDD
IAISDSGSIEVDEPYNLQGW*

>c7347_g1_i1.p3
MVERGCVGDSGGEMQVGSPGDKRGPRTHGLGSKALGRKSRCECCRVKPTHERDWRGVQQR
LRRKGDLDEFALLTTWPLKEVKSIVECEDNNGHGCATCACLKSAFLRTFISAETADV*

>c7420_g1_i1.p1
RKRIASSASSSHITAPIFHNPIAIPNSASPRFPPRPFPAICKCPHSPPLCHLEQIWAHPS
ILFKCHAAEPRYPPPPPALHTHIPTSNNPPRKTTSPLNFPHSTMPYWKSPYQQYAAYYPS
RYLTYDMNAQSQYPSFSPFNRYSYSSYNPYYSQLNSYSSYPRLSYPDPYHRPPPAYSDYP
MPLSPREAARSMVQACNNHRWHIAQSLLQLYQDLLVDIRGIGSYDCTPLHAAAAAGQTDF
IIALLDAHADVDAEALHGFTPLYLAVRNNRPNAVSLLLQAGAEPDVVCAGYTPLATAVDR
GYLQIVQCLLDAGAATFISNPAGDDPLHIAARHGNVEVAQALVEGGADLNVRGADGLVPA
MVAYEAGFPELSDMLRTGMFTGRLEWHGGSTAGALVPYAGGYNSSYGYGQVVPYGGYGAY
GNYGNNYGTYGNGYGYGYGYGYGGGYGGAYGGAYGSYGPYGRYGGYAGDLSVARYASMDD
PYYSSKLELMYGDGMGYEGYGYGLGYGPSSGRRGRYRSRSMSPWGRGRYPRSSSLSMMSD
RYHDAYDMVDPLDHYGNRYGYNDRYNSYGYGSRGRYGRLSNRERTYYDAGEIAALVVDNA
CRGLGLTSSEKRRVFKRVERNVRLAKFDMADITEGGESAETVARILMTDSRGHVRDDKLL
YNTADMVRSMRDYGYQ*

>c4544_g1_i1.p3
MSVILLTLCTCEPALPKTLLTSDSIAPCINTVTQTAAVALARSLRSSIRLLKDDSRGRWS
LSWNVYCPQFFLCHQSLDELFVRVVKRALFPRLNIKINIRPSFVPLSNLRQIILMKP*

>c3249_g1_i1.p1
MSLDSSLLAVFGPTTSTGIEVCTQALQTGFRVRALLHPDASKPPQHLLQHPEFHHELCNI
TDREAIYRCLDSAAFVICTPGDTELSQRDGLRTLIDSVMTFMPQNGVKRFLYQGTAFCRM
PGAKRSLMSRWVRAVHVPLLGLREALEEHDKALVELSQRGEAEWCVVLPGRLIESESLGE
LRSGGKSGGKVAVKDLAALELRIIQGSDFNGQAILPRYG*

>c17846_g1_i1.p2
MRLNRQQQSQLPATNPTPSPTPPLPTPTTITTATTASQTTSAISLVSSLDDDLSAVAQAP
EPTPPADMDLACWWAVGDPFAHSAAAAATATGWMTVGIGEG

>c1625_g1_i1.p2
TLCPIDFAPSQQNPSTTPVTNGITSRSIKRLTPRPPPWKPYKRHTSPSLPPEKLSHTAPK
LNCSRCSSRHHYGPPPESLPSTNPFLPPPLSFHILAIRAPSIPAVQNTLLWRYCSISNHI
LPARPHSLHPTTLRFHQPSLHRPIVFFLHLLLPH*

>c6297_g1_i1.p1
NFEYPSPRSFATKIFPIKIRIRPFPSTLAPSCASYTSMRRSLSFYPNLLYILHTVFLFLR
LSLSDSADVPFPHSIVCCTSCYSFANPLACPSFVLGLLVHAN*

>c15029_g1_i1.p2
MGRRSSRPSGGRRAAPARPPSRSASSSTRRPVPSRPSPPPATSRAPPAQSASNAPANQKK
AAAPPPATQAPQQGSAMGGFMANVASTGLGVMAGRAMDRAFFGGGSSAAPDQVAEELPPA
IDDGREYAAGQAEMIEESVCAREALEFKKCMERNSSNVAACQWNIDILAACQQQQQQLGF
ADAGRL*

>c5609_g1_i2.p2
MSVRMICEQKLVLDTATLASRQNYLFLLLFTAGGLGGGGIVTLGVCTLTYGLSSHPSKSG
TMYNGTLRSHSTTKPPPRVRRPIDGAPYPLLKRRLPNFGCREGLPFRASPPVARRNRRSA
GSEERKGPSMVLGVRFDDGASFRTACDAVGVNLEARLQQSRLVAVTL*

>c6341_g1_i1.p3
MLRLIECKFILGSFSDFSPPTKEPFCNWQTMPVILKTVGHTFCINKETRHHHHPWQQYMS
SHLAERMKQRWQGDDATSLRSIDKHLTPESAEEVLNRGRHVPTRLLKCLQTCGLVQESHF
SQLLQLRAIHLLQLFLCHLRCRSRAPVRSCQCIHHSKKTFHRIRGPRCTSSRPILGPALR
GISTCSSRPRICTGRPLRASRSRETTSRRRGSSSLSPCTTAIAVRTRQSILNLAYTLQHL
WIQESTHELRILQNTGHFRVALQPGLDKRISCNDRLQYLRVCQNVLHHLLHHWILHHLPH
LIRC*

>c2104_g1_i1.p1
VRRPLLPPTMSPPPAFAPSTTFLPPALRHRAISPLKPPAPSFTTTAVLDTPASNTYLQRH
AEVILRDFLTRRAVNTVMYYMEELRDSPSRDFLNNFDDFASKVKNNKFADGDAYLQKMTA
APTQHCSIRVGHARISRVYDFTIEPSRIAKRIRDSRIQLASEWARDLHCIAAENLEIQRL
GFEKMFCKSEAELDSKRNLIFDSDPLASDQTPLRYKNYMALKTLTTQHAVARLLPYARDK
GSNHEYMYLLQFVNSWGVMKNGDDFIMALMDRPLERRTNPDYIIHPRSVAAQILELRAVI
AEEWIAVMEYFPEEQRLMTMDLLERSMRISDAPGEDVKKPGKRGEEGMHADKEGDECA*

>c5630_g1_i1.p4
MMTTLMAQNLSRLKRHLQRLTLIQPRVTQTLIPPCQIRRLHFTSPAHTFRHFLPGHLKMQ
TPSLSTLSLMHCEEPTHLSHNSVPRASLVPGFCLESVPVHTVGHPHYMPTLSLDRPN*

>c15117_g1_i1.p4
MSCSPFSIIPPAMYITFFCTATAVLNLLHGITSSSSSNRAASIASMSNSFSSSSSSSCFS
SVCDSVIEGPASSACSSSPSFELAPFSTFLRLRLPFFPFFLRSVIGNHFLRSKFRANMSL
*

>c492_g1_i1.p1
AAPPTTRGLMQSSFHFTSASVSVPCSITCPASSNSLNFDKLTAAKERRDPLLPTVEVSST
NMLPRKWRLAVVLCLALFAQGARAVEEEEDVRVVTYGSTIKLEHVASAHRLHSHDISYGT
GSGQQSVTGFAEKGDSNSYWIVKEGHEDAPKLAGTVVKCGDVIRLQHLNTAKNLHSHDHR
APLNREYEVSAYHVYHDRRLAYGDVADNWVLECVNGGKDGEWQRFDQVRLKHEERGQYLS
ASSSLKYGDPIPNQLHVSAASKRNSNTIWKTNEGFYIAPHRPATEGS*

>c4307_g1_i1.p3
PLYPASNGPVTNPLVSPCPKQNNIKRATGSSKKKTSHPLSLLAQVGAICPKYPFASHLSD
SSNRNSKRSFLFLTARRHPASRPTAPPSAPTPVHLSSPNPPLPPNPSTHPCLPTLPPSLP
QYTPRIRIPPNPPHCHFPFPSALNHDRNRGRPAGRVHPPGATARPHPCSRQTAPR*

>c3059_g1_i1.p1
MHAFITPTQLLPFRRTPPPPRAQQRPSPPHPITPHASLPRIPPETPLKERSLLTFRGLSD
LSGVAVLHELAVRIMLGASLPTSGSADTQLLFGGLIGIWTAAAFADRVRENTASLIAETR
SLPSRWDAAVIYKPAMDDDDAIAAVAWLAALDEIEGPDAALLMRSLARGDVKMRVGLANA
LAAFPARSNVALSVLGELRGDSVSEVRRAAERAVEQYEVGGVMVGTGRG

>c1634_g1_i1.p1
METYGKVRAVLTQRHAVAAVMPNAACLMAGAGSRPASRAGSLGIISRYYWSPFQDTVGLT
RPYLSSIKAPQSFPLYCNVEIGQFIPGWGTASVPCRAVPSQKHGEQSTLTIKGICAYL*

>c8454_g1_i1.p2
MCHQEHGAITKGSAFAADLQSGTSNTKQSTRQISWHELAKHDSVDDAWIAIKGRVYDITS
FVPLHPGGDILLTAAGLDATDVFAGFHASTDAWRYLPPLCVGVLREDEFPPNPDVNPDYL
RDLVNLRREVRKLRLFDSSKLFYLYKILCNVSICALSVAIILSSGSWSSVFLAGVVMALF
WQQCGWLAHDFLHHQVFVRRGVNNMFGVLIGNIFQGFSVSWWKNKHNRHHAVPNVTDAPS
GGDPDIATMPILYWSEKLVDGELDGLPKWMLRNQSWMYWAVLCFARISWLLQSILYNFSR
PNPNVTSIPLYYAEIAGLVTHHVLYLALLVKVAILHGFAKSLVYALTCHAMGGILLGVVF
VVGHNAMEVFTLKEMRDIDFVRLQTRTTRNVDPHWFFDWFTGGLSYQVEHHIFPTIPRHN
LPKLRKLFLRFCAKHEIPYSSDTFLDGNLAVIDVLHQVSKVSQ*

>c1545_g1_i1.p5
MSGRGKGGKGLGKGGAKRHRKVLRDNIQGITKPAIRRLARRGGVKRISGLIYEETRNVLK
VFLESIIKDSVTYTEHARRKTVTAMDVVYSLKRQGRTLYGFGS*

>c3344_g1_i1.p1
SQLGGLRKIFATSNTSRLSLLHKVLQTLPMNFLRFSVFVAISLFAIRGCASFKIPESSRE
ENGINAVVDRQTQNCDVFQRSLQFGSPTGGTFFDDSCPRQNLSPLISRIDISVGGVIDQI
IVTYSDGVRISHGQPGRTDFTVTLDSGEFITAVSGRSGNLVDQLSFTSNIRTYGPFGSNG
GSPFSVDFGGCALLYIFGGAGRSMDSIGFGYGPL*

>c3276_g1_i2.p3
DRTRIYKGKWRNHPVPSSPQPQIQSFLPPSPSLHPSALSHSSTLDSQHPTNLPTPPTPAS
HTFPPRSAPCRPVTTPTHSQFSPTSNCNDYPQSRNQRFRKNRPPRAPCRRRKGHLPSCRH
Q*

>c14969_g1_i1.p1
MPLRLDIEKKLSQRSERVKCVDIHPTEPWVLATMYDGHVFIYDYETSSVVKTFEVTDQPV
RCGVFVPRKQWIIVGADDMFIRCYNYNTMEKVKIFEAHIDYIRSITVHPTLPVFVSCSDD
MLVKAWDWDKGWECTMLFEGHSHYVMQVKFNPKDPNTFASASLDHTIKVWNLSSPVPNFT
LEGHEKGVNCVDYYSGGDRPYLVSGGDDKCVRIWDYQTKACVQVLDGHSHNVSCVAFLPD
RPLIVSGSEDGTVLLWHSNTYRLEQTLNYGFDRCWSIAYLKGSNKVALGYDEGTVMLQMG
KDTPVASMDTSGKVIVAKHNELSTANVRTVQGGVADGERLPVGTKELGSCELYPQTLAHS
PNGRFVAVCGDGEYIIYTALNLRNKSFGSADEVVWDNSAGEYATRLGTSDIRVHNKMFKE
RKAMRPTYAAEAIYGGALLGVCGKDFICFYDWEDLQLVRRIDVEARGVYWSDQAHLLAIV
GESSFYVLQYAQDAVNNALDAGAGSLPEDGVEDAFELIHQVQESVQTGRWVGDCFVYTNS
NARLNYAVGAEVSTLVHMDRPMYLLGYLPKENRLYCVDKEQNIVSYTLLLAVLEFKTAVV
RGGVKIAKDKVLPRIPATEHNKLARFLESQGLKEDALELATDPDYRCDLAIGLGRLDMAT
DIARKFPSELKWRQLADLATVKGDFVLAEECLTESADFSGLLTLHSAHANKKAMLKLADD
AAAAHKMNVAFLASFMTGDMNKCLDILIASDRIPEAAIFARTYLPSRISPVVDMWRNNLR
KNGSVRVADALADPTAHPHLFPGIEESIAGEKAVAAMAAKREGLPATSFPEYRHEAGMEL
SELLQAVNLNGNGVPSNGVEQAGGESSDSPALESNGQAPEGGEEELGGDPMIDEAEELNL
KEEEAAE*

>c5720_g1_i1.p1
MSLFHALAKRRKSALSRLHRTNTPTTPIPPLLPSQWRPGAPCHWLERTAAHTNRYLLIRL
IAVLQLFAGLAYLHYRITETVAVFNHTLLYRAYQFAFFCLEVVSFVSIALRVVECWMTTK
RNCVDFKRIPFEMLAPRGVASPDLYGGRYPSVALFVPCYNEDVALVHDTVVAALAIDYPT
DMLSVYLCDDGQDPSKRSMIAHLQHKYANLHYVTRPHHSNAKAGNLNYSLERTDCDLVVI
LDADFIARPNLLQRLVPYYYVWNPVTGLYEFDETLAAVQAPQQFRNLSPFDSDMTDQRAT
FFMEVVLPGKDWFNAAPLIGTTNLLNRRALQEANFFPHHSVTEDTALSIVLHALGFQTYY
VNEPLASGLATTSLWSNFDQRERWLQGDWQILFSSKGPLTMAGLSLVQRIMYLNMSWNRL
ISIVHLLYDLASVLLLVFGLTMVDVPNTQRFIQFLAPYILLGFLSRYVRTFGKDGYAKSE
NGAVAFEVMFRFVTLKGLFKALFQSKKIKFKVTDKTVVPDKSASKLPELWERDWLKNLKR
AWFNVTMMFLLSFAIGYCLARPPCYHSEESSRTVLPITLAVGFAAANLIPHLLAVYLCFT
PLVSGWVMQDLVHGRCDQYAVDPVTGKRYVPPSAISLVNVLQLFLIFGSMATLSLLTLQV
NDNFGSFVPI*

>c5276_g1_i2.p2
MLPSAVPIFRGEWHPPLQLPGISLLLIRVLITVFTFLIRLPQSEIITEELHDESGILIRF
LIERVELSDGIIKGLLGKIAGTVRAVEYFVVEDRKVKGQTETDGVCGRQSFVGNLGGLLV
GLEGPLGGILSLRLIGKLGQVTIIVTLHLVIKHFRLTALGRNDQIIVKNFKDIPADIVQF
LLDLDAILLGDVDVGSIALVLLLLLDGGNYAPACTTGTNNVLVSDRKQIPLLHRQLAR*

>c5276_g1_i1.p2
MLPSAVPIFRGEWHPPLQLPGISLLLIRVLITVFTFLIRLPQSEIITEELHDESGILIRF
LIERVELSDGIIKGLLGKIAGTVRAVEYFVVEDRKVKGQTETDGVCGRQSFVGNLGGLLV
GLEGPLGGILSLRLIGKLGQVTIIVTLHLVIKHFRLTALGRNDQIIVKNFKDIPADIVQF
LLDLDAILLGDVDVGSIALVLLLLLDGGNYAPACTTGTNNVLVSDRKQIPLLHRQLAR*

>c4857_g1_i1.p1
MATADQNGLPPSLPPLSLLVREKTRAYLTPFPYEVGTECAGESLPEAREAEFSPTGEVFV
CIEGPNAAAIIRDSSSGAVTASCGGLDDAQTPLKINFATFSPSGSYLLTWSRPVDGVSVP
NLVVYHVKTGERMAAFFQKVFHTGFWPSIQWSDDESIAARSVTNTIHFFEGHKLDGAPSA
KLGIPGISKFALSHGSAPYTIAAFTPGTKGGPGKIATYKHPDEGGEELCQRSTFRADSVT
FKWNSKGTAVLALISTNIDTSGKNYYGESEVYFMDNLGLNDQRVDLPQEGPTYDAAWSPT
GMEFIIIYGYMPARATMFNDKCEPVFDFGTGARNTISFSPHGRFVALAGFGNLAGNVDFW
DKNKTELVGRAQLSCTTMHCWSPCSRYFMGATTFPRLRVDNCIRVVRVDGRLIHDHDLKD
SHLLQAAFRPALRGVFPDPKNTLDGMIGGPLQAPGPGGINGSETKKKGGVYRPPGSRGAA
SSVTLHRHVEAGKVDKAGFLASGSGRSAAAAKTAGGLRVVPGMDPSDFQSGPSKSALARQ
RKKERERKYKAQKAAQSDAVSEQVACDAFTSVKEGLKQARKLRKKLRGIEALQRDEAEGK
ELNSEQREKLSSAEEVVADLAKVEAKLKELEVAAN*

>c1867_g1_i1.p1
MDAVTSKMQAFEIHAAAATEDYVLKPRLDYRTVAAVNGPLVVLENVKSPRYAEIVTLTLG
DGSKRRGQVLEVDGEKAIVQVFEGTTGIDNRNTHVEFSGDIMKTPVSKDMLGRVFNGSGK
PIDGGPPVVPEAYLDIAGSSINPQSRTYPEEMIQTGISTIDVMNSIARGQKIPLFSAAGL
PHNEVAAQICRQAGLVNAKKDADDDEEGSDFAIVFAAMGVNMEAARFFRQDFEENGAMSK
VTLFLNLANDPTIERIVTPRLALTTAEYLAYECGMHVLVILTDMSSYADALREVSAAREE
VPGRRGYPGYMYTDLATIYERAGRVEGRPGSITQLPILTMPNDDITHPIPDLTGYITEGQ
IYLDRQLHNRQIYPPINVLPSLSRLMKSAIGEGMTRRDHGDVSNQLYAGYAIGKDVIAMK
SVVGEEALSEEDLLYLEFHDKFEKKFVAQGLYETRDIFNSLDLAWSLLRTFPQTLLKRIP
QKVLKEYYHRRGAETEEASADTA*

>c6720_g1_i1.p1
HNAHNPSQCTQPPLTCDCRYHLPSSSECTHPPICNSPSPRPDIAVGVMCGKDDSREGGAA
DVSVCKAQGPDMQAKVGQLSSAQAKMAACRQQFLASYERAKAAKLDAALRQLFSTQYDRV
HWRDGELLGCKHYARNCKLKAKCCGVFVSCRFCHDEAMGGDHEIDRFATEEVICMLCLTE
QPVGERCVACGERFAHWYCGECRFYENTPGKKVYHCGRCKICRLGEGLGIDNYHCDNCDA
CVSLSSREHHRCIGKALHTNCPVCRGYLFTSTEPVFFMRCGHTMHKRCFETYTRDRYQCP
LCMKSLKNMSRVFREIDEQVRREPMPAEYENKRSLILCNDCGAKSWVKYHFTYHKCGSSE
CDGSYNTVQLKVADVGGGMGAEAGAAEEWASGEDGQRGKSSVGRGDHEIDR

>c6226_g1_i1.p1
MRSLKAHFISSHPSSSSSSEERTMPSPPGETRIGWVGTGVMGCHMAGHCITAGYLPLTVY
NRTASKAQPLIDRGATLVSSPKEVAEASDIVFTMVGYPSDVRQVIAGPDGILAGLKPGGI
VVDLTTSEPSLAKELAEVAALGEKYVLDAPVTGGDIGAKKGTLSIMVGGDEFAIKEVMPL
LECFSSTVNVFGGAGSGQHCKMANQIGIATSMLGMCEGLMYAHVAGLDLETYLSAIASGG
AGSFSVRSYAPRVLKRDMAPGFYVEHFVKDLGIALDACKQLKISLPGLALAQQLYVSLMA
CGDGRLGTQALIKALERMNGKELPKKDTFTAW*

>c5154_g1_i1.p1
AFKHTPHFPQPHRPPTHAPTVPSNTAHPQYITQPYTTPLHHSFVPISLCRGPHTLLPRVN
TPPTSHPLSPPFANLAAMSSSLDWGALVARPRPAFPLGEALQIDSVLNYLWMVIVGGIVA
FFMAWGIGANDVANAFATSVGAGSLTLKWAVVIAGVFEFLGALLMGGSVTSTVRKSIIDT
DVFNPVATDGGASVGALNGPELLMTGFLTALLAASVWLVLATYLALPVSTTHSIIGALVG
VGLAYRGREAVVWISDGDGFEKLEGLVGVIISWVISPILSALIAVTMFLIVRTLVLRRKN
PYRNGLIFMPLFYGFAVALTIFFIIYKGDKRFSLDEKLSVGEAFGITIAIGVGVAILSWL
TVVPLAKRSVENWERREIEKAKDPEMAKEQAAKEENVERVLRKVGVNVSIKEELGDDVIR
IHDNVEKFDPKTERLFMWVQIFTAAFDAFAHGSNDVANAIAPFASIFQLHRHNGAIEEPQ
LNEFESDGTFQNGTLEGVPFAEGDLIPDHENFCGRNPDGTEFFRCADPPRFPDLTSSPAD
AQSALFEVYNEEGFATSGPVECFTRCNPSSFNEYTSLKQDVPLWILAMGGAGIVLGLAMW
GYRIIVAIGVKLTKLTPSRGYAIEIGAAITVLIASRVGIPVSTTHCQVGATMGVGLVELK
KTTVNWKQFLFICLGWIFTVVFTGFVSAVLFLIITRSPEEYSVPQDLDYCPGNRLFTYDE
DQEVFRGIGCSGVDLASLS*

>c1837_g1_i1.p1
MVYRTIFPTFYDPWWPSFRLLDSLDDDLSLFASLFPNESHHRSSRSSSLTRKPSYTYRRS
KEGAFLEVELPGVAATDINVSVKSHNLVIKGTRYRRQPGSCAWKEASRKERKHGQSDKVV
DINYSLTLRLGDTADLENVEANACGDGLLAVHIPVKEASAREIQLGH*

>c3939_g1_i1.p4
NAPPRRAPGAQIPNNDNPHLYPPSHRRVLPHHHHHPARPSQTSLANHTPQLNTVSTPPIH
PSPRSRAHPVNHPRPPHHASHQRANLGSSKPSSPSCRLYSHPPCHVHLG*

>c14928_g1_i1.p2
FCHRQPAARLTQTHRTIARSLCRCSTHISAPIPCASLTKRRRASEGAYVAMGILFSQLWR
RISGFREVKICMIGLDAAGKTTILYKLHLGEVVSTYPTIGSNVEEVTYRNMRFQVWDLGG
QDMLRQTWKTYFINTHALIMVVDSADVKRLDLARKELHAVLDSDELRDACVLIFANKQDL
KDALKPAELSEGLALHTIRTHDWHIQDCSAVKGEGLYDGLEWISKHVRQD*

>c3629_g1_i1.p3
MASVPFGETRRTSHQARVKALGLAQRMCSSLDVVRAEYPWCRSRPRHLQRSTLPMACFKR
HSPVQFVVEMVPSTVVVTTCFLYYAPLSKLFTSHLSPVYMHFVKLPHV*

>c15799_g1_i1.p1
MPEEVSDLRAFRSILQTSGKKLVVVDFHASWCGPCHAIAPFYEQLASRYEGRARFLKVDV
DSAQEIASQCAVSAMPTFHFYVGGRLVSKFSGADQRRLAQEVERHAPSSAEVAFGGQGQR
LGAGGPSAPAASAPPSGPPKIDWNVRETAAAAAARRMEEAKKAAAESKAAAKAGDEVKDE
KESVPEAVKGSEVDAESATAGDEASSAKNDSRLNVNPAFLITLVNEMGFPKIRAEKALIL
TGNKSVEQAVEWCFQHADDPDVDDPLQIVTSEGAPKPKLSPEEAKKKAEELYMKARLKRE
AEEKKEEIEREKNRLRSGKEMTMAKREFEQQERKRIIEEKKREKLEAIKERQRVRAMLEA
DKQRRREKFNMPGSQPAAESKTPVAPQPAPKREAPPSAAAGKIQFRLPDGSRLEGEFVSE
QTMGDLATYLEGAKPELAGRRISFSQQYPRRQFSQSDYGTSLGELKLLPRGALTVSFS*

>c4309_g1_i1.p3
MCCVIACGDTFGLHILFRCRFVLLFDPRTSRSAPYWHAHLGMKAWFWFPLYFERVLYATT
IFPSMRSWGWGRRGRKDAENEVCTEREVMAFTERGELEDILASFLEESVCFAREVK*

>c15478_g1_i1.p1
MPFRAAPLLYFLLLCIPASHSVVTNSLDTFLVSETNSSIRPGSVAHCECRCCRHTSHMRQ
QCDEQVNIVPLTASFSCDARMSSRRDQFVCGVAMCQAHFPNQCLPPSFINHACVSDRGFI
RDWAPLFFVCIMLAVLAYVFRNKAAAGPQVDADHLAHLHETYKRSALPSPSAMVLQPLSS
APQRSYDGSDRPFEIVDVGPRSPGLNSRRATSPHFSMLPGPWNDSLSPPRPAALTATQRQ
AQSAPNLHVPSDNRDAVT*

>c10999_g1_i1.p1
MWPQKKVTAINKHKSAKLVTQVVTQVSPPPRPGKRTAPRAATATATVPTPTRRASPTPHD
PLSKPLPRARFSQVSPCETGPPQYQAPRCLGRARVIRHVMHCQASGTGVYSLPGFARPKK
SSISSNNSCLLSLNNTYLHTNHAVYPSPINSKPPGKIGILSTAAIIARKIVNSTNAPTPY
PAILV*

>c7098_g1_i2.p2
EFYGPNRAKWLGPYSDGATPSYLKGEFPGDYGWDSAGLSADPETFARYREIELMHCRWAM
LGTVGCLTPEILVANGTPISEGVWWKAGASIFSEGGIDYLGNPSLIHAQSIIAILGCQVL
LMGLCEGYRVNGGPAGEGLDPLYPGEAFDPLGLADDPDTFAELKTKEIKNGRLAQFSMFG
YFVQALQTGKGPVQNWQEHVADPWNVNGFNYATKFFGQTIGN*

>c7051_g1_i1.p1
MELVTFLTGAISVVLAIFLAGALFVWYSADPPLPGPSLLDYLPGGISHQLFRDSRALSSI
MLQLHKRHGDKFHVWLGPVRLVVISEPEDVTQVISNTECFFRTPAVRSTFSAVAPRAVIA
SVGDIHAAHRKNMRKRFNHSMLDGFEQKMNKAVEELCCQVDEHAGNGPIELSDYIGLTSF
RIITDVALGSSLGTKDRIKFNRILEVVADEMLKEVMGYPLRQALAPFGTRTKFLREVKSL
HQMFQTFVEKRISETRDEKASRDPDMLDTYLETCDWDMELAISLSFEAAITGDLTTNQMI
TWTMYELCCNPRVMRKVNEELDKLCSEKPLSESLTSQELGSLKYLHQVWKEALRRRPLGS
AIMREVTRDVVLQGSGLKLPKGTIVSALFAAGHLNPKVWTNPLEFRPERWDSDQRSEGQR
APRGTYLPFGGGGYSCVGKFLADYEGPLILAELCRRFSFELACKPDDVKASSLFVDSAKY
YVGNEQRGVPFLITKKVR*

>c3736_g1_i1.p2
MAFVSPLPIVSGPKLSLFNSVLRPSSSTLAAPKSNRALVRMTSTAPSPSAAPPLTTPSPL
ISRTNVFIFDCDGVIWRGDSLIPQVPDVIAYLRSLGKKVFFVTNNSTKSRAGYLKKFTKL
GLEAQAEEIFSSSFAAAAYLEQTEFKKKGKKVYVIGEIGIPEELDLIGVPYIGGPDDSGK
QPNMAAGGRLEHDHDVGAVIVGFDRYINYYKIQYAQLCINENPGCEFIATNLDAVTHLTD
AQEWAGNGSMVGAIKGCTGREPTLVGKPSRLMIDYICSKFGIERNEICMVGDRLDTDILF
GKDNGLSSVLTLTGVTTLDRLNDPANAIQPDYYVESIADFLPKQ*

>c7450_g1_i1.p1
MVQPLRRAKVGDLAGTALILAFFCAIPLAVLIMGRRRIADDVLRVVFTVLLGLAGPLALL
AFFPLAFFWWKDRSIDRYYLSSATTSHLGIILAANALVLVSAVLLASAEVVNLADNIKTS
QGIEAFLSTAVLILLVWIAYLVTMMLRLVRKTQREMLAEQEPPQPAQQEDKNDSHSVPQY
V*

>c3507_g1_i1.p2
MNHRPPHERTLHLTSAPTPNMGLQLREHIIQHTNSAIICALKKTIDNAPLPRGGGQRRER
GSEPRGAAAGPILHKFVWNNARVQALQIKYTLPQNVDGILSQVRVLIHGVSDIVHERLQQ
RHDLAWGIGDAYFRHILVATTVTLCARKAARESAGAREAGTDVDGFRVVGGRTCAGTGVG
LLAEEGDGADEGVGVGVDGDRRVGG*

>c2847_g1_i1.p1
CMPRACQYLSLNLEHSELPLYPLRDSRAVFIPPQVATAFQSLSQLSAMKLYSDIGKTAKK
LLGDDYVFANKIKLSSKTTDGFSYTVSGVQNAKGDTIDGDVAAKLKIKGATLTGKLFTGG
KDPTTELKYETQDSKGRKVTVSGSATQKVATATAEILTGPFGVKLGADFANCDLYASGAL
AVSPDKCSGFVVAGAESIYNLTEKKVTVSNYALSYFDGKESECAIHLLNQGKKAMISYSH
HVRPGFSVGTQMTYTRETKATSLAMGSAYRIDGATTIKAKLDSEGGLALSYIQDIRPNTT
FIMSSKFNTVTFDSAKVGISLTLE*

>c1117_g1_i1.p5
MCVGDPGGIFRVRIMFVYQFTPTNSCACHGGSIGRRAGRGALRRTKPDPTRVRRVMSGGS
RLGRAHGSGGGLWGGCSDPPRIFLRLVTSPPILRCKSRCTSASRRKNPLTIR*

>c5204_g1_i1.p2
MDTTRIFPMHEKLYLGLTGLMTDVMTLDQLFRFRLEMYEMRENRKIKPRTFASLVSSTLY
AKRFGPYFSEPVIAGLDKDNKPFLCSMDLLGCIAEETDFAVAGTCAESLLGTCETFYKPD
MEPDELFETVSQALLAALDRDCISGWGAVVHVITKDGVRTKELDGRMD*

>c3671_g1_i1.p1
MNSTAANGTSMASQSLQDLKGVMDKSAASVVEEKLRAMNEATNDDLSKLTDAEMKGFVEL
YARYMVGRSKKKEISWDLIQQPSENMLQKYSTLPDVTEGECTSLLSKLAVMKLNGGLGTS
MGCKGPKSVIEVRGDTTFLDLIVQQIEHLNKTYPGANVPLLLMNSFNTDSETAKIIQKYQ
DTNVTITTFQQSRYPRIIKESLEPMPVTHEGYAHSDWYPPGHGDFFQSIYASGLVDTLLA
QGKEYIFVSNVDNLGATVDLNILKNIVQRNVEYCMELTDKTRADIKGGTIISYDGKVSLL
EVAQVPAKYIEEFKSVSKFKVFNTNNIWVSLRAIKRVMQEGTMKLDIIVNNKEVNGQKVI
QLETAIGAAIGYFNNACGVNVPRSRFLPVKSTSDLLLMQSNMYTLKSGSLIMNPARQFAT
TPVIKLGTEFKKVGQYLERFGSIPDVLELDHLTVSGDVSFGANTSLKGTVIVVANPGNKI
MIPAGSVIENKVVVGSLHVIPH*

>c7601_g1_i1.p1
MAIGPSAVVIAGPSGVGKGTLIEKLRSEFPKLFGFSVSHTSRAPRPGEQDGVHYHFTSAE
QILSDVAAGKFIEHAEVHGRHYGTSVSAVECVKKQGRICILDIDVQGCRAARKKELVAKY
VFIAPPSMEELEKRLRGRGTEKEEMVVMRLANAKREMEAMEEVGLFDKVVVNDELNRAYE
EIKDILKEDIEAAERAQK*

>c4410_g1_i2.p1
ATRVSIHPSRSHRPLYHQSRPTHCVKMGHERRAMSMKEGLTARSQQAARDALRRRQKMKK
ARTVKRHVRYKERQRLLQELEAGEGPKVIVAAELGTPMEDGEGDVKVEDKSNKRKKKRRQ
STGTGGGGEGDKVTEAENGGKKSHSEAEAAVRLAAVEGDGQQRKDAEAPKDPNVKKKYLP
FTKQIKQAEKAREEREARERERQQKIKVREKMLKKSKKQRKDKSKQYRSVTSKGQPKLKR
RLEAMLAQIQKT*

>c17532_g1_i1.p2
MPYSLSVRDSFMIAHSFRGKQFGPAQQLHGATYVVDCEFRTEDLVPGSNWVVDIGQASDV
LKQVLSKYNYKNLDDMRQFEGQNTTTEFMCRQVFDDVAEKFRGSFAGEIRVQLSESHAAW
ASYTGTV*

>c15376_g1_i1.p1
HQSLISAYATNHATNHAPATPQPRFPPRAHRRLPLSHAARPPTNRIAHHPPPPPFAASRH
FTMIPAFISTPCFPALRTPTQTLQPRRSQPLRTHAARPTVTYVPSMSVAVRGSAENPYRI
AVLEGDGYGPANAEATMRVLNELTSYAEIHFDFVKAPYGAPAFEATGTLVPPETLAVCRD
ADAVLRSYQGTERGVGKDGSAHFQLRDQLGLFAQFRPVVVYPQLAAASTLREEVVGNIDV
MLVREISAGALGAASIASGADESVSQISYTVEQVRAIAEAALENAERRSGRITNVDKADA
MSVSRFWRKTLHDTIEEKARGNDGIVLSDMFVDDFVREIILRPTEFDVVVTSNLFGDIIA
EVLSALAGPLRTSPSFWINREGLGVYGPADIYNPEAYPTKQGEQNVEPSPIALIRSASMM
LRYALEEPAAANTIQQALRKTMADVATPGSDIFSNGNGPLPTVDPMEYADIVARSMQLMR
QYEQVCDPSECGE*

>c1350_g1_i1.p3
MGQEPSLRGRPRGLLIRIAPSFSSVVRAVLLVAFGDALAGADDAAAFELPLISGRATAAA
AVGAGSVAVFGFDVSLPRREDPVLLFSFLIAGPSDKRSAVVVDLRRRSEWVDAPGDFGVG
TFSAALDRRFGS*

>c6601_g1_i1.p2
MVDRHTVEISARYFNAYISSFNTAGNCPSSPTYPGSPVTLSTFAGTPPVITMPIALFTPP
IPAALPSSFRRSQSHLHPRRTFYKPRPVTRPRTNPTLTLSPPSLSSLTPFADSIRGEWTG
FEANFDLLGQPLPVPDYYIPEEFLEWNQIPHGFESTHSIILRESTLYLKHFRVLPVVTLF
GDHVDLEEDLTKLHMLHPGVFVHDDGTFSTGPEKVSARKSRLDKWPALKFRLCDPRESQR
RALHVNLKFDFEKRRLVDTLNVVINKWTCIYCDGADIEGSSGFVEGWARERALEPVELAG
TWQIQDGDKVERVEGRRPEEATDVYLPMGVNVGIFGVEQGGVAIEVGWLVDDNVRVILQR
VYDAQGNVLSGDRRLERKL*

>c1837_g1_i1.p2
NQHTTSPLLPYFQVEVNVESLLRKPVANAPLPASSSVTPYKQTVTPKHFLRPTLKPATSW
YIAPSSPPSTTLGGLLFASSIPWMMTSAYSPLSSPTNPITAPPAPPPSPGNLPTPTGAPK
RVPFSKSNSQA*

>c5894_g1_i1.p1
MLIDVPLSTGSFSPTTIVTSIRGVVRDVAGVGVKGVGIVARVGRGVPNAELAKNGVGRFR
VEVRECEWVVGRAAGPEKGVIKAFMLPGLTEFLDAVAVRQLEG*

>c462_g1_i1.p5
ASPPPSTARAPPPPGPNNLALSRGPPFTTPRPSNSPFTLIAFSQASTFATCASPPPSSPS
LHLEPRGGRIIRPTARYIISFFFSHHRSLPHPPTTSTSRFALRKPTTSALHNLTLHPLHS
T*

>c3564_g1_i1.p2
MSGLNDFFAKKDRKKKKSASRAPVTTTIQANPPEPAKLDSTPSSPPNPAPTSADDGWIEI
DDPRGSQVNTGGRTIVEFKRDGDEKEQNGEGTAPTEKFSGWGKTTPEQPPEEPSDPSAAK
INPAAFPSLADSANAPELPIARAKSATTSGFASRPNRPRFINSSADKQRQKVAERDTARV
NK*

>c7166_g1_i1.p2
MNCSSVCIAVLATAGVRLQSTCRAGPITLSRITGTLPSNARFVQMQTASWFSQGKKSGPP
LPATPGWREPRIHGLGILFITKARKLPLLIHTPPPLLQIFLTISPKTFLMPPPAATSPIF
MQTPTPITLQTPTPFLVTSPPHSVIKTPLFLMTPRPLPARMIARRKSTPLPSPVRPRTSR
SLPASRKFTPSPTLPSLPMTILRSSLPPMSHLFRLRHPRTNTGQIIVAKPPTTQTPPRNV
*

>c6055_g1_i1.p6
MGSAARSEMCGMGLRITELTLPLISNIHRVHTSLFEVSPSGLRVPLGPSRTKLALTLSSP
GQRIPRRQQRGLIYLRKSQQPSSSPPHQYLRLKGIPPHHQFSQI*

>c909_g1_i1.p2
PHSTGAGHHYCQLTRNHNVVSAQLSTSSSPSVHTANLSNMSIKADPGKMTEETLTTGMDI
DTVVSKSAASSSGKVSEAKPKPRFEIKKYNAVALWAWDMVVDNCAICRNHIMDACIECQA
KQSTVSAEECNVAWGVCNHAFHFHCISRWLKTRQVCPLDNSEWEFHKYGR*

>c8344_g1_i1.p2
FDLSIIILDPKRVINYNRFVRSSHSAISSAQHNNSLNDGVHPASLPVPIHPVPLHFFPPW
SMPLLYEQRLSAVYFPPSPPPLRPVVLSLPSSSPNPCRSYLHCCSPLLRTVLSAHCFRR*


>c608_g1_i1.p1
FENRFNHSAPIQPLSPCRTEVDLTCLRHDHPPNPCHTRHTTTPPRLHSMNALLIRTHHSI
RSATRAIPHRALALAAPAEPELKTTILHDKHVDLGGKMVPFAGYSMPVQYPDGIKDSHLF
VRSSAGLFDVSHMGQVRLHGKDNVAFIEQLVVADVASLPERSSVLSVLTTEGGGIIDDTI
VSNLGGGKLGMVINAGCKDKDLAHMRAHLADAKAKGMDVELEVVDDHELLALQGPKAMSV
LAKFVPGVDLVRMPFMTCGEMDVAGIKCHVTRCGYTGEDGFEISVPAGKALEMFETLTAE
DEVRPVGLGARDSLRLEAGLCLYGNDIDETISPVEAGLTWTIGKRRREEGGFLGADVILK
HLNEGITRRRMGFVMAKGAPARGGEKLINEHGDEVGVVTSGGFSPSLGTAIGMGYANKPF
NKSGTALKVQVRARINNIEVKKMPLVPARYYSVPE*

>c6956_g2_i1.p4
STAIPPNVIVDHLTLVFLVGPAFSLFKPSVPPPSPSISHASPCAVHRSCRPQHPRPPHGP
SEALPCAHPHPSLHFRNPRPSFSHSPIFTDPWRLSLFVKVLPPHGLVLPQQHLLPFSHPF
LYYI*

>c18185_g1_i1.p1
THSQSFQCGTFVKRCGLKSFTKQMSQTPSWKSAPVLYRWLLWRSTPGNRPSIPCAMMPSV
IRQRPPQVTPGIQIRSAKPSKTQRRASHLAKHSPMSAHGNHPACLSSPLISGEITAARTV
CRGWAPCSRVTYDS*

>c8591_g1_i1.p4
FFFFFFLCEPPSSSAPPASSRSLFRFFFSFFSLDFSPPSFFFLPLVASSMRSSFSSSPFA
ASSSSCFSSFTSTSSASSTAFSFFFFFFFFFLSLTTFSTTSPSSSASVISALSTFVEGSS
FTSIITSSPTLKPFAAPFSALYLSVFSADRPNLEIASSLLPSN*

>c7342_g2_i4.p1
FAREAFSTQPTYPASALSSKSLTSQVCSNTTLPANSPSSRPPPRPAQPTRRPRQPAPSTT
SICTEQTRCSTPPSPPQPQQTHLTATSPSGTPVIPPLPAANVASHPVMLQPRHELELSPP
SSPPLSSGGTRDDSPFDGFYIGSHTTQFLRQRPTPLLSGPWNSSGTPTLQTDSSSSYGTP
SKYYIPNANGNSFGSPCRLHVAGS*

>c188_g1_i1.p1
VGKILVRRPSAGTSLHAASAIAPHNPHWTTAFSPGTYQTPCSSPPRLLAMDSKEAAPERG
IDQSDVLEKYKAAGAIADQAMDVLRKAAFSGMSVRKMCQLGDAVIEKAAAAVYSKAKTDT
GEKLEKGVAFPTCVCVNNCAAHFCPIETDPEAGVELTSGDVITVQVGAHIDGYSALTSQT
LVVRASKEDDNVVPLEGKKADAVMAAYTAAEAVLRLMRPGKTNEEVSDVIGRVAEIYGVQ
ALEGVLSHQMKRYVIDGSKVIVNKQTLECRADRKEFEPYEVFNLDVVMSTGDGKAIERDT
RETIYKRQVDVDYKLKMKTSRQVFSEINKSYPTMPFTLRALSDPKRSRMAMTEMLKHQLV
TSYPVLYEKDDAIVARCSLTVLITPNQTMTVSKSQMPKLNCNIEMKDEEIAALLATSMDK
KKKKKKKAVVEENGEREDAMET*

>c4151_g1_i1.p1
MQGPSAFVSALPITTTRSASTFVTPLPKHANSSTLLTARKNGRARLLAKPQIRATAVPIE
VEESNFEAEVLQSDVPVLVDFYAPWCGPCKLVAPLMDWVANEFEGLLKVVKVDTDKNESF
VGTYNIHGLPTFAVFKDGKATGIKEGAMGKAVLENYIMEYIPEAYSGSRARQ*

>c12501_g1_i1.p1
MSGIARGRLLEERKQWRLDHPVGFYARPEKKDGQSNLMRWECGIPGKENTQWAGGIYKLA
LEFTDDYPSRPPKCRFTPPLFHPNVYPSGTVCLSIIDADKAWRPSITVKQILLGIQDLLD
TPNPEDPANGEAYDLFMKSKPAYNNRVKQIAIQYTPQ*

>c6248_g1_i1.p1
SKNLHSEITPHAPHYSPTPYSINSYSIDNHRLPRHTPFPSRRSTHLSPARSPHNLPHQTL
LHLIFIMLRTAARGLSRLSAARVTRGLATATNDLLPPLKVAVTGAAGQIGYALVMRIASG
EMLGADQPIELSLVETEAGMTPLRGVMMELEDGAFPLLSKVTATTDLNQGFGDAAYAMLV
GSSPRGPGQVRSDLILANAEIFSEQGKALNEAAAVNCKVLIVGNPANTNTLVASENAPDM
WQEQFIAMTRLDQSRAKSILAEKVDVPVKDVDRVIIWGNHSATQYPDLSHARVGGKWAKG
VIKDDKWIKDDFIPRVQMRGEEIIVARGASSAASAASAALDVIKDLHLGSGDEWQSNGII
SDGSYGIQPGLFYSVPTVCRGDSHYRRVLRLPIDEFSADMMNATEKELVQERDAVRHLLP
GHKAKPVSWNILESIKTSYEAGDMNAVNEMTKDLPPAFKKGIENAKAAA*

>c4787_g1_i1.p1
VKLSSNLNPPPPSFSTTSLPSRPFRSTMRHRRQPPSLLHTATHDLQTVFDMFDDNRNNLI
DANEFAQIITLLEDSPPTQAQLDCHLRVACQTPSDNPNVPHALTFRQFLTFLAIRYADSG
HVDMQHVYRVLDKNNDGNVTELELRSVLNSFNLHVSDKEAAAMLDLMKEGTNDFNLHQFQ
RLVERVNHYSHTNNVDMPSDLSSDDAITTPSSKN*

>c10909_g1_i1.p1
MQNSNSHPPRDILDDDSDDRAAPQRADAEEIQRRMRDFRIGGHQAGRSEATPPGSSSSAS
TASPAVPAQPPRIPTPSGSTGAGSAASLSSERAGARISRGNSNFPSYSNNDVMFRSSVPY
SEQFPVLDSEIGPHHFTRLKLLGRGGIGQVFLVRLRDTDKLYAMKVLTKEEMISRNKVKR
VMTEREILATANHPFIVTMYASFQTADRLCFVMEYCAGGEFFRVLQRQPKKRLKEDAVRF
YAAEVILALEYLHHMGFIYRDLKPENILMRENGHLALTDFDLSKQAHPVSPRVVQQQLSL
GDKLKKSFSIRRNNSALNMLDIVSSEPVLPYQTNSFVGTEEYIAPEVVNGVSQSSAVDWW
TLGILIYEMLTGTTPFKGSDTDETFSNIVHDQLRWPDDITISADCKSLVKKLLRREADKR
LGAENGATDIKRSRWFKDFNFALIRNETPPIIPKIRDPRDLSQYRRIPEEDGTGSSSRGY
MDNSNPDNPFVNFNSRRDEHLQRQY*

>c6448_g2_i1.p2
MHSLSRATLAARAVVAPQLNAPRHLPLATTQARSFLSATPPRNEGDPRQQHHASATSDSL
PTDTPALLRKTSEALFLTEMFRGMTLALQYFFQPKVTLNYPMEKGPLSPRFRGEHALRRY
PSGEERCIACKLCEAVCPAQAITIEAEPRPDGSRRTTRYDIDMTKCIFCGACQEACPVDA
IVEGPNFEYATETHEELLYNKEKLLANGDRWESEIAKNLQNESMYR*

>c12702_g1_i1.p1
MSLCSIRPTLPPPLPVSHLRLSGLALSAGFALAGALLAGLSEPRQQGPPCSTCNGLGYIE
CICQRWTTGAARFAGCDSCKGSLRTRCPNCRGGGTGIPSFVPIPVRIRDGFLGVLAVVVG
RRVVRKGRVESLIARGVSFGGGRRCQGGRRCSGGGMA

>c6824_g1_i1.p2
MSTNSGTTSQFGSPPFPLILAIIPSRTIINSFSSLTFLSLPSFAPRSHRPCILLNVSLAR
SARSILTRLSSIVFSSNPFANATRHSVTAAHSGGASSGGGAPSPIGIACMTSSPSSATCE
CPFASDGPPRTKLFPAAAASASAFAASSCTG*

>c15084_g1_i1.p4
MSLTKYILKIPGVHSIVSTAARAYQASVGAELRRYGLRYDDLLNEYDDEVKHALSKLPPE
EIELRNKRLKRAMDLDLKKTYLSAELQEKEDIWNPYLRDRVEALKQKQLERQTYD*

>c1309_g1_i1.p2
MADDADEVAQLRSQLTSMRNELARERNRRIAAEEHFQELRRESALTQIRLEEEEEMISNK
LMKRLSELKHEKEQIARASESDSEWVANSLSHRLDELQKQKLKIIATAEAENEAIVNRLN
KELEALRVEKAELERKVQRLSRSTTPGGGVTPASSPALSLRSTDGALSRNSSYRLPGSGV
ASASMLSHHQTTPPSAHTATPPPPDRSL*

>c2369_g1_i1.p1
ATPASLLLRRSIARLAIRRLPIMACKTLTAFSSSPPTLRRQRSNAPHPQTTSLRRPLVAT
LSSPSHTQTRRAFISTLGAFLGLSFSAHLERALAAPLQTLRQIRTTVDDIDPLITAAKWD
SVRTVLAREPVVGAREACNALLDAKGEELRGAVVGLREDLVSAIRLLDTSVYSNVFVGED
REILGTKVDFDVPRIYLADMKEALDALIEIASA*

>c1943_g1_i1.p2
MAFIHFLQSARLLSSANSLSPTESLTPRRHLPYTTPVMRVASPADIEAPTTTAPLPAVQF
SPQPLSSPPCRIASNSSPQLAQIRQLLHSGDYIAARAMLADLAAEDLADAEVLRSWAFVE
ASHGDEELARNLFLKAIRVASHHSIEAAAWNAWALMEQRLGHIDTARKCFLNGIRVDPAH
PPLCQAYAIFESKYGDKKHARELFSRCAELNKHSHRTWIAWANFEAAEDNLGKARLLFKT
ALMQIDGSEEGISALLAWARFEERNKQWGKARDLYREGLQRYGKQCAKLLHAWGRLESSA
GNCERSRQLFLATLACPGMSGKKMAPTYQAWALAEKKAGNIAGARKLFQRGAEASPKHVY
IWQAWGIMEQRMRNFDEARKHFRTGVEADATSAPTWNAWARMEAQLGRIPEARRLYRKAT
EADKGHAKSWQAWAVLEGKQGNISEARKLFQKAVLADPICAHAWQAWACMEASAGNVTAA
RELFQKGVDADPKHIAVWQAWSNMEERVGEWKKGPACSLDPDRSQ*

>c8639_g1_i1.p1
MEQAASPTGVASSINLDDPDFATEKEVERIQKTADMQLASVRALNMALVKRMRKAEKQAS
FMFTEYKTLEEKNVSLGAQLEAANTELEARRTEIRDLNILTAELAGVKEQLDKEKNTVVE
KELAIKKTEAERDSIMNDKESLDSRLATLTLKLDDATAALAEAKDTNEKEKQKMDKEVED
RGIALAAITTERDAKEKEREEVAESLRSKEAEVMELSDRIVLLTTHAKKEKEELDAEILA
LTEAKEKAVADQETASRDLVALQSNTDSLTEAKTKLEEDNAQLTAAKEDMESKIEAYEKE
VEEKKVLLANLEKERDELKSTVDEKTKEVEELTASVAGLTGEREELASSVAEMKSTLESK
DKDIEERSVAFAALTTNFDETKKDLETKDVELEESKKAYNALEGDKNLLAGSMAQLEKDY
EEARAFEKRVKALEDEKKGLLQTIAALEAEKVALVEEHRQELLDQIAQAEEEYKIQHAAL
RKELDDVVDRHSVLHPTEVEERSEVPLPVEGTTDEPEPVAMRSLPAEPVEEKKDSDEVLD
RAAALDVPGTVPPAPTPSYDVDFKDDVQESGGGTMVMVRDAEEDDDEEEEEEEEQEEEEE
EE

>c5826_g2_i1.p2
MKKAQEWHSWMVVWFWVACRRSPGWERGCSLCSEMKRSLLVGVKMVGCGGSRDVPSQRFQ
YSTLQCTSVIYTFIALSLGLVRQYFALSPSFNTKSFEACVRKHRV

>c6909_g1_i1.p6
MARSRIRRSIPRLYDAANSWKRQTPRCGGQQGITYFNWVGILGIALESHELIPQLRCLVV
QLHSSQIRGRVSPVCKCPMVLCLSCFCRDHIAFHQCSKGLFAL*

>c7382_g2_i1.p2
MRLTGFVRSKGGKLKFSTFQMLITALHIKELLRWMKKNYEYIVLLQVIFRLLTLPRARRR
GTMPSQLARRSKRCKLTKAELENFWTTWNEFYLTSIPVMKSKAY*

>c15539_g1_i1.p1
PLPSSPCQPPLMISHLLTPLFLLLLLNTPLAYHSFTTQLEKRPPRPLLPNSTRGFPSIVR
IHEPPTDPFSTRYPRLSNLLTRIGLRSQLPWTSHYHNVQLYGGMVAVGEYYAKVKIGGQT
LRVQIDTGSATLAVPVKECVNCKRGDMRYSYEDSNSGIATMIACDDNLCGRNTCSPYGCG
KCSSTEACCANSDHDKCAFHLNFGDGSGAKGILVRDEFQWGDLKFPVTFGGIRSDSPDFE
RSQVDGILGMAYESLACNPTCVTPTFDAMRDTVSMKDMFSICITYDSGKIVMGDYDPLLS
TKPVSWVPLELSSPPSFYSFPLIGNLRVNDHELPLPSYSRAIVDSGTTLIVFSHSTFDKF
KRHLQTKYCDVPGLCAHGKESWFRPAHCTKISKKDRAKLPTLKFGVEGFDITLEPDDYLI
NYASKGPEFWCVGIMALDAMSGGVDVILGNTVMKKYVTVYDRENQRVGFAESDMNCGFDV
KQGAEETLPVPDAEGDGESEGETDNEGEEEQEQEQEEEQEGATGGDVEEGDSGEPKHETN
GANPKGKSNGSPGRICRGAQDCNACVGVSEANCTWNSSGRCEEGDSTLLMCTLDSLAGKL
VYVIAGAGMAAVLLVLLVVVGVQSYRKRQEASVNGGDEDEVERPLAENEVDTSGAFSLAD
DEEAGRVQT*

>c6273_g1_i1.p2
YRHSDTEGRAKKSGCNYGNRKHCPTRFVPHKPSLAVTRPASINSTHSISSPHQTSRLPLI
CLPSLRNMQAFLSPLPLPAPANLIPSLCPSSLSHSSPLPYRSPPAVRNFPRMVVTPEVDD
KATVTEYFNNVGFDRWNRIYSDDGQVNNVQLDIREGHAQTVRKVLKWVDDDADANGKTFC
DAGCGVGSLTLPLLERGAIVSASDISQAMVNEAERRGMSTIPDRMANVSFATQDLESITG
SFDTVCCIDVMIHYPTEKATEMIQKLAACSNRRLIISFAPRTFLFGLLKKIGELFPGPSK
TTRAYLHDEKDIRNALEACGLTIKRTEFTGTRFYFSTLLEAVKKS*

>c6882_g1_i1.p2
RLHSGDDPPAFYGTVDPSPQRPSSEPHLCHPYVMVHYLLSESASGYALFQVLEADVIALQ
ADAIQAAMTEYSRFSKMLKLTAFSPFRSAEHALENANLVSEGAVSDFLANFLDANITSPK
SSKSSAKVQLGIHRDPKWKGAVADAVGKGVEVVVDEHVDELLRGVRMHFDRFVEGLNAAD
AVKAQLGLAHSYSRSKVKFNVHKADNMIIQSIALLDTLDKDINTFAMRVREWYSWHFPEL
VKVVPDNIQYARVVGVVKDKSSLGEASIPSLADVLKDEDKARDVLDAARSSMGTDISPVD
LINIDMFATRVVQLAEYRASLHDYLSSKMAAVAPNLGALIGEQVGARLISHAGSLTTLAK
YPASTVQILGAEKALFRALKTKGKTPKYGLLYHSTYIGRAKTKNKGRISRYLANKCSIAA
RMDCFADFATDVFGKKLREQVEERLKFYETGAAPRKNLEVMHEAAVEAAAEAPKPAEQAM
EVEEATPVAAVKKRKSKEKSSSKKEKKDKSSSKREKKEKKRRRESADGSEKRSKKKKESS
*

>c5813_g1_i1.p6
MTKRRTMMMTTTTTTTMQRRRRTTMRTMKMTKQRLALEGTTRTKERQSCQRPPVQVRKHR
TVLVTTPHRNDRKMIVFPQWSMLVSEMIPPGLRAMPKRT*

>c7158_g1_i1.p1
MNAFVPSVFLGARPMCTPLTTRLNVTRPTVTRLRRTTPSMAAPSVMEERAKAADFKTTAF
NKEAIQLADTTEYIVRGGRDVFSGLPAAFQGVKQVGVIGWGSQGPAQAQNMRDSFQDAGV
DAVVKVGLREGSKSMSEAEKAGFTKENGTLGEMYSVIRESDLVILLISDAATAGCYKDVF
AAMKPGATLGLSHGFLLGHMDSLGESFPEDMSVILVAPKGMGPSVRRLYVQGKSLNGAGI
NCSFAVEQDVSGKATDLAIGWAVAIGAPFCFQTTLRNEYRSDIFGERCILLGAIHGICES
LWRRFVMQGMDEEEAFVRSTESITGPVSQVISKRGIKAVYLDMNEGDRKVFEKAYSAAYE
PAYEIVIECYEDVANGNEIRSVINAGARAKRFPVISPIDGTRMWKVGEVVRAKRSSSPPP
PVDPFSAGVYCATMMAQIDVLLEKGHVLSEIVNESVIESVDSLSPYMHARGVAYMVFNCS
FTAATGSKKWAPRFDYNLTQRAYTAIDNGDALNTKVMEDFLNHEIHQAISECAKLRPSVD
IALTGLNADDAARSNV*

>c7373_g1_i3.p1
NWERRERMIFPPEQSLRIPLYPAAIKPTFQVKDCEGSWFAQLCVLVARSARPEFPPSSSQ
PLSVSPGAYSGSFSSRWNLRFRWWNFLPVPFFLEWAIGSAIAQSRLPVRTSGSA*

>c7013_g1_i1.p2
MGDLYNQEHDITAADARRGATLGTENSLLRLAVLVTRLQETGSWDAGMLHTDIDYILEQE
EGRIDPSVKQKPPASNEALSNLPRLQLPALPNGTRPTCPICTEDINPSDTATRLPCNHVF
HLDCVLPWLRRHCTCPMCREELPTDNVEYEQEKRVAKRRAGVAAMRNQMFN*

>c5895_g1_i1.p1
HHLRHTTPPSTSSFPFLVTMDASMDVDCPPPDGHIRRIRALHRAILLTNRQYPANHHLPN
AIHTPRLIPAPPLAPIPHHLRHTTRHPNTSMGRAPLDLGLGIVRRRPRPSTGFTFLRERE
TGANPSVRPHIMAWIEGNTLRRLDRGQYVALDRAAPLVRSTISIAFSHDGRYFASTHGDH
TVKVFRYPSAEQIATLDGHPRTPWTVRFHPKNSNIVASGCLGHECRVWDVALNKCIRKHD
FKSSISCVSFNPAGDLLAITSGKQLLLWEYMESTRNGARSTSTHVDGVRGPGLPRELLER
DNPFHMVDFHPSGNMLMTGEKNAPQNTAANGAAQEEQFTLKLVIYGFDRRMEKDCAEPLF
IVPRAVAYNDAGIHFSPCGTMLAACIPDQDEGDRFNISVMSLIKTESASMGTVLCDSPLD
KAHVMALTNLKFSATSKHLLAGFSFKPENPILRGHAEHYDAAMAERGNNDCAMERRPPQV
RVVDIYQIGENFERVRGLCADMDMSRGQLEGAEDEINVAVFAPVMGVADAVVYGTQKGRI
RMFQQATGPAEDILRDCKDDELEWAGSPRGWSTRRPPATFSIRARSSAAQEVYESANHIP
ARHNTV*

>c10538_g1_i1.p3
MIPNELQLSHWPNTPAMATAPTGSPCLIPHSAGHADCHSISSTSRNRLASSPTSLRLSPH
LPPRPANLVSQVPHGSLTNIVTAASAGTPTVPTTATCTPPGHATALARRFSPRFTAIPIE
SACSRSNTTRISAALA*

>c11318_g1_i1.p2
LLRSATRTFNRPLTTLQYPPHQPFPAKTHTKKNNGRHRSRPQQRPYRHETHPPPQTLLLH
QRQSNRPRRDSSLRHARGSRLRPVRKAHHRTPAHRQGQARPQVCKKETRHTPPRQAQARG
NGRGAA*

>c2943_g1_i2.p4
MPSLLRPRSIQLFDAHHGALARSLQSKHGSVYVDRRARQLLPQIFAHELLPQIFAHELLH
QLENLWIVMFNIVTQQMRRLSVLCVPPGGAVAMCGSTASDLLELIPVQFELGLSLMHLCQ
QRLAPLTHECHHLL*

>c7389_g1_i5.p1
RHPPPFTRLVSPGLRDSRFNKSKNHAPLYTQTTGRQGLGPLHSKLRAQNSHLYSTLLHMA
AVLLSSTPVRSRNPLPENVLPRDPRRPRRPPHPLQIRQTTNLQTRRTGILTGQRPRTRGK
TPLHRAKTARGTQGPTRHQSDWSHRGHRLLRCHIRQPPGPLSSEDENIQPAHQFERRSRR
KAPEIRPVHY*

>c6802_g1_i1.p1
MELVPYVSYIAYIALIPALPLLLIPLCAVYHFLTAPAVPGPSFLSEFRSSLRKNSHQHAL
ARLWSHHLTYGPVFTYFIAFNRVIASANPRDIAQIHSLPRPHALVKTFTAALPGGLFAMT
PKKHASARKMMASNFHSDLLRPLHGRFSRAIKDMCSRIAEEKGVQDISTNLCAATVNIIT
NVAFDFDLDYNTRLRISHLIDQIVAQMGLAFAFYPLKLWLAPLGTMDKMNRAKKEVEDLF
SALVEKRIKAKEQNEHITDDLLSVILNVHESKELVTSLVFEFALTGTNSTAHLVAWGLYE
TAIRPHVKRKIEQEIAAKFGNKSVDDVLTVDEVAELSYLRMAWKEVLRMHTATVGTLRVA
TEDVVLKGSGTAVRKGSSVLAFNYGMQRSGTLWRDADSFCPERWEKDSGSSKFLPYAMGE
FSCIGKFLAEYEGPLLLAEIYRRFDFELACAADEVVNCSMMSEMPRSRSRPGGDFDQGVP
MRFWERRGVAETSA*

>c645_g1_i1.p3
MSRLSAGWVIRALSQKCGTCMTNSRRRSYKASRTSAYFSLAGPMANSESLVMSSSLSCNS
KREVMTLDLDAMGDAGGEKLRQVVCEGCWWSQRKMRWLCSRQDGRCEKFVTCAVIGGEWV
E*

>c5822_g1_i1.p1
MPPMDEAAAALHKRRVDDMAFQKHRRKEELKANFFKAPLAANRYRVLHLIGEGAYGVVCS
AEDATTRQKVAVKRILKCLVNHPMATRVLRELKFLRLLSRHENIIQVKDVLLPGDVDKFN
DTFVVFELMPADLSRLLRSETELKPAHVKYFMFQLLRGIHFMHEARVFHRDLKPNNILIN
SRCELRICDFGLARAAFEHGPDTLYWTDYVATRWYRAPELIMESYTKYSTAIDLWSVGCI
FAEMLGNGRVLFPGKNSRHQFEMITDVIGPPPASAIEKLRNPQARRVLSQLQNGNKPRRP
LEQMFPNADPAAVDVLRGMLAFDPDERISALDALKHPFFSEYLHLGLGAKGSPLPAEEFE
FERGKLSPEQMREEFVREILHYHPEESAEVLRMWTRGHAYRVKSAVDRFGMQMQDLEKER
GSRLQSQTLQERVMVHITDDRGAMARYGSHRHHVTMTESELGQYTR*

>c8974_g1_i1.p1
MSFPSITTLDPPYSGKSTLSPSLTDGVMRVPSDVRAPGPTAMTLPSLSLLMADSGSNTPP
LLVFSATAFSTNTRSKRGMIRFAARAAMSIGGSDAYAELAMWTCGGEGEISRFA*

>c4212_g1_i1.p2
MDRLQRLLTQNPGAMAADTPIMDTSETVYISSLALLKMLKHGRAGVPMEVMGLMLGSFVD
DYTVKVVDVFAMPQSGTGVSVEAVDPVFQAKMLDMLKQTGRPEMVVGWYHSHPSFGCWLS
GVDINTQQSFEQLNPRAVAVVIDPIQSVKGKVVIDAFRLIIPQMHMLGQEPRQTTSNVGH
LHKPSIQALIHGLNRQYYSIAIAYKKNALEEEMLLNLHKKKWMDSLSVHDFERHSQRNED
TVASMLELAKAYDKAVQEEQKLTMEELVIARVGKRDAKKHLEADIARLMGENINQCLGTM
LDTVIFRQDVATADA*

>c7041_g1_i1.p1
MGSSRRVSPQSSSTPRLISSPRSRANLPPKPVSQKRTRNASSYQQLPPPSQPSSSTSRPT
LQRGWGRRSASWTPEEDAKLVELVKKEASIPPSITASKTWSRVASQLTNRTGKQCRERYL
NQLKPGIRRDPWSPEEEHILREAHKRIGNKWVAIAAQLPGRTDNCVKNHWNSMLRKRQRR
EAALKAAQAEVAAALKKEKEGDRVDGDRRSDAEFSLRTGCATPSGLSSSYHDIPTSGVPS
PYTASSPITPKRDSKLQISNLVASSSKDLPSWGRPHSSTMGAVAIRGDNVANGVDGTAMR
QDIAVFNGVDMARANLPSLPPTSAVIHPPQHGIMRMSTQANAGVGSGGLSLNAPYLTKDV
ASPMQCIASSPHVPQLMQSVRTDCGAGRESMGRPVRRSSRLLSSGCAEDKVEITSISDQV
RGLGKAELAAARSLQDGAGAHALVALAAAASSVPPSPLTPESRYSATSRSRSVSPDPRLW
PAQGNCIAGSSRTDMRMTRRMAAEMGGGPGGPVREFEEGAGMNRRDTAVGLNRK*

>c10510_g1_i1.p1
MNAFIFLASLIGLTFANIPSFGRQTAAGVRSNLRDQDFRIRFSQGAQVNTRNFRVSIADL
NNFPALGAQDVQSTIVRVNLNAGQAFVTHHHPRATETFNALQGSFRNSFRFEGLGNVRNV
SNVIRAGESTVFPQGLVHSTVCISRSNCVFLSVLNSADPGLIPA*

>c3015_g1_i1.p1
MTTKQVNLECRMYENEFPEADDVVMVLVKEIQDMGGYVHLLEYNNCQGMIMLSELSRRRI
RSVNKLLKVGRQEVAAVVRVDKEKGYIDLSKRRVAPEDMSKIEEKWNKSRTVHSIVRHVA
ETVGVDMIDLYQRWGWPLYKKYGHAYDGFRMAVNDPDSVLEGLDLSPREREELLRNVTRR
LTPQPIKLRADIEVTCYQYEGIDAVKAALKAGEAAGTAECPIKIKLVAPPLYVVTTASLQ
KRKGIDALTVALDVVRQEITKRKGKYVLKVEPRTVSEKDDKMLSSMMTELENANREVAGD
DDSSDSDSD*

>c7386_g4_i1.p2
MGSSGGTDFFDVTFVNPLAPSHRRAQTFNPLTSLNAAAAAKHRRYDSFIATSVRSRLVPI
PISTLGGWHPDAHRVLTDVARNVAVRAMEAYGKVRAILTQRHAAAAVMFYAACLLGGLEP
AF*

>c7392_g2_i2.p2
MSSRRHANKDGRGHTGPDSRTQTLSHVLKNLRRGRARTVRDALCVVVKHSLGSGGVGAQC
VECQRDKGPAQGGYVGGVRQVKGGSNLTGVVTQLVVMGDFGGGAFA*

>c1714_g1_i1.p1
SRSSRLPSPKPRLSQSFQLPPHPPPKPHKQPPPVTPQHTHPNHTQPPPQTMVATALNDTT
PDHNTPQPGPTRVSTECRNLYLHHTTVVAELAGKDEQFKQANTRAHNSARNAKQAKHTLT
KIRETETQLTTQLDALKKRKLRNKLFPKKAAAETVKLEQSLEAVSEDAAVAKHKATKARE
VAKADAEFCRKLKGDADLLQASEKERRDILEGVFGGDVGSVAENRIETERDRLVAVTGKA
RDKLTAQKHIYGLLKQAAVELSNARKSLFDAQLTNTVDLFSGGGIGFVAGISTQYRINEA
METARSAGRKLEEVMVLSPKLPVTKAAKVNGGAVMAFADVVLDGFLTDLIIRGTIEKSVR
SVEHVLEAVLESLELQKGVVERLSGRVRGYSDDLKRTSDELTKVRADLLHSMIAK*

>c12604_g1_i1.p5
MTVVQYSRFLKCKTLVVHMDTALILALVTVGIHHKCEDCVLGDRIIHSKRASSHVVGGYL
GLYGLGTERRAFRQKSLGNDTKDKTHSRVDEKGTKADVTLGAVSLDEACRQRGPSPLPRS
TFDCPCQDWR*

>c6481_g1_i1.p6
MQLIRNLQHAIAIAQSLTANDLIQHISRHAHMQKTGATLQAALLQLDILPLQALILHLQL
LEVLFHSLTPDPQFLSNPEQLLDLLTDVTNSASLLIPRPGGALSVTQAALVEHDVALLDG
HFAALGGGAAFQIA*

>c3876_g1_i1.p1
MSSGHGSILRGFTRRRHDKSQKSSAPTSHSTLSRPYPFTSARKQHSNDSSAPRALSNTSS
TTSLPSSSELPTDESSVASITPSPPRRASDSNSSSRISTRSTRAPPAMSAPPPPPPPPPP
PPPPPPLPSMSSMRPRAESETLPPPISMTGRKGPREPATGVKAVAGNPPRQESARLRAVT
SADGITARPLELGGAVPMQWVEGAGGFTTDVSDSFKRAFQDIATERESLRKKVKELEELV
KGGGEGDRLREELEEAKAELGKERARVTGSGKMVSQLQNEVRKLKGEVSARTKEVGTLKR
EVENGDAKSVKEMMQREKAAESAMLRKAREIGELNKKLGAAEKRLAEAENESVGHQKTIE
KMNRHVQKVEEALKVEAEKSGKAAEVREAAELEVREKIAELHHVRKELETVEANMGRMER
EVRALERGLEVAKGEGSDAAARVSELERQLSLRTDEVKAAEKLVEKMEGKYSDARDKAST
LERDLQRALGEADEAGKKNRELVEKMGKISSEELEHTKKELETISRQVERQRAAFGREKA
DLDSTRVRELAELEKKLETAREEHGNARVAWTKERREMALQLDQAQDAVISKEREVKSLS
AKMGAAVQDVEDSKWHLERANTKISDLKAAAKQAENELKAELQDARDRVFSLHTASREAE
RRATQAESAMEASKGEVAHVSEKLDKTTEELEQRTSRLRVVEKESEARQRQVESLQEEQA
GLENSLRISEKQARQAEADAEDRLRRIEKYKSEINSAEKELSQSTAQLRKSEEHVLELSS
ALSSSLAKVESLEAELKQSIRENHKLSEDAMRLPELERIVSVQNTQIDELRSTLNASAEE
SSNYESRSIETAQRMAAMSAELVQAQEERDESTRSLNSAKSELSETRKRVSELEDSIAEL
EKSKHDLDKERVSLTSHLEEAASEAAATARDRDDCVRRIERLEKEQEESEVLCGDLRDRI
TALSSENRDLARSQEQLSSDLAIANEDAAKHRSNWEASIKRVSEVEDSLRSAEAALKKAD
QLRSDQEVIITERDARIGFLISETGNQNDKVKGLEERLQANSKELEEAGSTVSSFTKQLG
DVTLERDTAVTSLAETRDALEESKNSLAAAEEQIVELEAVCATTEKELCEAKLKVEEEME
KKETAVLHAEEKSSQVENLNNLQRDLEQKLQVADAEKESLSEQAEFYVDKISRLEKEAAA
QQAKCEEIVAKVERQVEQFERVAKNFEDERKTHQEELEAARSQFESLEAEHAEVIEARTR
LLEKVAEQEGKLEELEELYASEQDAHKAVVDDFELQKAQLSTELQRTTHEAVELQGNVSE
MEAESSELKLAVSNLNERLEKAHTEKSQTESALIAERDEEIRKREELTVVNGDLAKQIED
ADNAVESMKSDLEEAIRLAEEADVRANDLEEELAKAATEISELEMAMNEETLRADQAEQE
AAGLRDQGRNIYAQIEEFGEQAEARVLEAENEVQAKLEDIVALESRIAEMSNELSRANEN
VSHCTARISNMESEQSKLIVDRETAERRLEMARSEGKFQGDRISTLETLNKELSGTLESA
KSSIREQEDKIMRQEGRMSEERQKILELQSQVDRLRSFEGKFSSAEAELLRLRAHVEELS
GSKARVEFERDNLLEKMRNAEERFASEKMSMAVEHKLEMEDLRRTSDLSFDRHFDRHLGP
KRSASISSSRRTSASRRSRDGGVRNGIMMGASAVVGGVGLFALKMLARAGAEKRAA*

>c7115_g1_i1.p1
MASFSTPPPPPPPQPTPSSPPTPSSSVASFVQHFENSSPTSSQVLTSQPESSKPIAPTVH
HFESQTHHPPVSTNPPPTTPHYPHNSLASDTLPDSETLTTGDEKIATHPSLTFPAGDEAL
VSETEPESNHNQSTDAPSVLNRSEESLRGQHNEEAEPFQTEASGVQKFENVNTSHEENDD
GRASENVAGMVAPVVEMFENPSTGAEEKPQEPLAGTVAPVVEMFENSSVAAEEDERVRAT
EDEGGRVAPVLEMFENPLSVDEKKSEGATAGTVAPIVGLFENSSAAAKEDVEASAPTGGP
VLPVVEMFENLPAVVDEVVEKSETEIAGAVAPVVNMFETSSLTAKEEDVSVPATAVGSML
PAEEMFENLSREGEDKRQEARSATAVPVASSFEGKSMADEAEKVRVEASFEVAGAVAPVA
EIVENAKTGETEKIEITLSDTVAGGPHENLHLTGTGDLGVQSCRTTDGTVVPAVDALGRQ
QCEEKSGAGYRDGADTSSVSMTERSSGKKEGAGETEEGSAPRRLPVTPDVGVISNTGSAE
SEESESAVGSDVNVVVDNSENTLDKYEHKDVEMSGAVSFDSKVSKNLQADEDLESHVSTI
KTGSAEGDMLRNPRANYDASDRVAVQVVLSSGEELLENKLDEAENSSTMGAADPNSHSKD
FLDVKLNPGKVGEVVDAEGDLRNARDEAEPSTLDEARNAEVEAASPSQTESVPEILSEPE
ELEESNVNKDTVSNIAHDFAKPQDAVLPGHGVEQSDLVAPVVDTIEIGTSDSEVQACDTN
MTEQQDNGTSSYEKPTTERSAEALQTEEVDSAEGSTLPSSDGTARASADDDLVTGTCGGR
TNDTGTVQLNSGTEYSKDRPLFAGKAEQVEISTAANDDQNSGDQLGADLKNVCIGRNAIG
AEIFAESTVISGTINGGGKDLLATELPNHNSATADESDNKVSETPAESKPATVECPENVA
AVSSDTPDRSPHPPKTSVPETTSAMPAIARSAEPQESDLAVADDKRLGLATADGLEHSST
DVPRTETEVGSTTGFDLSNEHQAGAIVNKVTSNDAAPAEGVSSGFEDLLAEAESLAVAGL
SEDLKGFQTEISDFDESIPIVSGLGIDEPIPEAGISSEEARLLQALNAEIARMELSGRSV
DEIKALSATEEEMYSTSRAPEGSAMTEGDRASEENNEDQRTNKGSCEDASAERDTVAVPH
TISAMEEPAKSVSSGTKPEHAELSAVNDFQIESSEAYEGSGTSPARVDKLDDSKNSEEAP
RDPIAGGTTLFKADSAGERLGIEKNDQIGLPTVQPAVESGLGLEQTQAPVRAREESSSET
SISAGDQGEGKGTEERRVDTVETQDAQKAIDRTAGAADGMRSTPACGEPRIESLDEQKDE
KGSPSTTDDTRVEVSPAEASIKGAPGTESGKTVEEEHPKKPTTSKGGEVLDASVAKQTSN
NSKTPSKGRLSRRFGRQPRPTTSSTAVTPGKTEKSYVPSHFMRRSIASGERSSTSMSAKG
MRKSPDARVVSAERSASSAGSRSSLRNSLPNARGQKATSTPLRERVGGIDRMSARLPRVA
DLSAGKGDKKLSRPRLQRGSTFTGTLPGSPGAVSRGRVGGKVEESVGAGCASGMAGILLS
PSSSTASTPAKEVPKTPMLRRTMSFSHSHRGTSSGSSSVGARSPSPRPPFGSSSGRGGAE
RRSESPATGNVKRFDRRATTSVTGSAAKPPRSGGGGFRATVPRPFDLVGLEMHEKMQREI
EERRKRIHESEQRRRAFKARPMPDFSRPSPRPKRNQEGT*

>c5154_g1_i1.p2
MGRGHWNSNPRCNQHCNGCANLNRVPARRCEFRELDTDGNNDAVAPHGQSEDDSRSPHGQ
DPKRHVLLQRRVFIEGTGIAPREAFNGSARGKTFLVVDFEQGRLGVRRARCKVWKPWWVG
ASKEFSAVRIPTAEVLMIRNEIALSERDTFECAVLERAVRFKLVELRLLNGSVVTVQLED
RCERGDCVCDIVRSMGESVEGGGEDLNPHEQTLCLGVEFFDIIMDADDIVTKLLLDADVD
TNLPQDSLDVLLFSGLFLGHLRVLGLLNLPPLPVLNTSLGEWNNSEPGQNCNSDSDSNGN
TESLTHRQLFI*

>c4436_g1_i1.p1
MPHNSKKSTPSHPASISPRTTSDEIFEPFIEYVEEEVYVPTERFLKSTSNFPPVRTRRRY
HDQHPAFSSSKGSTRGTPSSSSSASSSRGVGPGAFSMPSLVSGKEARGLRRTYGMCEAEF
EELNRKFVGLGRAGRALSADPDLWKGRGGEEWNGEEGAAGEKGGKRTGSGRRERSGTESR
GADGGKKESKKKDKVKKRDSR*

>c7392_g2_i3.p2
MSSRRHANKDGRGHTGPDSRTQTLSHVLKNLRRGRARTVRDALCVVVKHSLGSGGVGAQC
VECQRDKGPAQGGYVGGVRQVKGGSNLTGVVTQLVVMGDFGGGAFA*

>c6851_g1_i1.p3
MTKMSACFFFRSCTSHSRPSHTMDPLVTCACAIIHIPPLPVALYHSLHLLPNHPAIHTTP
PSPLHDSHSRNLMTMPSSFHIHPLSPTPSLYPSPTHLDPHRPHHSPNRG*

>c5770_g1_i1.p1
MSFALPALPYTEDALEPYVDSMTMNIHHTKHHNTYVANLNKVIEGPNGSALKGLSLAAIQ
SNITTLPAAIQTPVTNSGGGHYNHSLFWTLMARPGSCNSAPIGSIKEKIDADFGSFDEMK
AKFNSAAAARFGSGWAWLSVGSDGKLFVSSTKNQENPLMAGVVDTPGTPVLGLDVWEHAY
YLKYQNRRPEYIAAFWNVVNWDQVAVNYDAACKGNTAIFDTPMA*

>c5521_g1_i1.p1
MGNKYGKSSPYNAAKSLVEDAISTHPVVIFSKTYCPYCHSAKSDIRNAGASVANFTPPKV
FELDRMGADGRAIQAYLAELTGRRTVPNVFIGGRSVGGGDDIAGYARRNVLKQMLTQAPD
RLAANNPGRTGGAQPEKEEEEKAPAPNELVEEAVSKYPVVIFSKSWCPYCHSAKANIARV
ASQVDGFEEAKIFELDQMDGLGEAIQSYLMEKTGRRTVPNVFIGGVTVGGGDDVGALAAR
GELLTLISDAVKGQGANAEPPTASEESSTSAADPAEKLIDDAIAEHPVVVFSKTWCPYCK
AVKGTLATVGAEVAGYSQPKVFELDTMGTLGEDVQRCLAEGTGQRTVPNVFIGGKHVGGN
DVVSGHAATGQLRDMLTSAVGSTSAAAATKPAPATKEIVFGAGCFWGVELAFQRVMGVVK
TEVGYTNGRIPRVTYDAVCSGLTGSAEVVRVTYDPAVVSLAELLKLWESRHDPTSLNKQG
NDVGTQYRSGVYYNDDEQAAEIEAWKKDADSRLKKAVVSEIAPVSNYCTAEEYHQQYLEK
KGQSAAKGDTTRIRCYG*

>c5326_g1_i1.p1
MGESDYSFSLTTFSPSGRLVQIEYALNAVTAGATALGIKAKNGIVLATEKRLPSPLMSED
SVQKVSLITGSIGMVYAGMGPDSRVLVKKARKAAQSYYRIYQETIPAGQLVREVASVMQE
FTQSGGVRPFGVSLLVAGFDDEGPQLCQIDPSGSYYAWKASAIGKNMVNAKTFLEKRYSD
DIELEDAIHTAILTLKEGFEGQVTETNIEIGVIGEDMVFRSLTPAEIKDYLTELE*

>c10422_g1_i1.p1
MPSSKPSQPASPRGVPLSLSLTRAATLLHPRHLFRRINDPLSPRTSKHSSSSSTSSSPPS
SPRKQTFLRQGRPVIQVTSVYPQLDQDGLPIRRASGCIPSSVFSPFLLLDHCGPHPIRSD
SVVQGEAPRCGQQELTYVLRGHIHHTDSCGNDAHLSRGSVGLLTAGSGLVASHTLTGPIV
EYFSIWINIPRHRRFSPPQQQTSSTPPCAVIGKGDAAARIRVLAGPPRAVQTRRSHDGKR
APVELETEAGSAAVYDIHMRCKSQLVLNPQTERVFVYVYRGTALIAKKTKVSEGDIAVLE
PNSELPVVIDSYGAQSESSGTEMIGSDDFDVFQENECWCLVLAGDPVKEPVSMLSSGIVA
CTPREIRRAFQEYTCGSMGANSPPKFSSLAARMMAEESDEESDFGLMFDEENDDDSDGSS
EVFGVGKLDV*

>c4349_g1_i2.p2
MAFLPVPNLPLSPRAYPTKLPKQTCPLRPRPAVHSRPALMCTPVDRSQEVSVPLTSLKDL
TKPPPSLADPDSSSTPSASADSSVLEEEDLRSEKQKEIDRLRAAEKFIAVDEGDFECTAC
GYVYEEQKGVRSAGIPPNVPFDQLPDTFVCPNCRSPKIRFVSKKKVIAGFAENQGYGFGS
NTLTGGEKSALIFGGLFLCFLLLLSGYALN*

>c4129_g1_i1.p2
TPSPYQFSPRTSSKRELHLVAPTATMKRRPPPSPASSISSDERRREAFCRALVSETHPPP
PKRERTRGTKPPRAPSPHPRPKEHSTTQHAVRSRVAELLDNYLDRTIGPAAEEDELSPQK
EHESDNKLIAGSGVSTETEGDAEGFRLFVESRPGSICVGDGKKRRLDIVQEEPDSDTDDE
EKRRLQSVVVDVKPPVTGQPTTD*

>c1787_g1_i1.p3
MSMKNMAVMFGAMAVMRRIDQEEPLVLLYTRILFASYVFITALIYLLLHHRITSLRDTTH
IKVPIPPKPPSLSEARANASSDTAVQNSDTSKPNDSPPQGNTSDSASEEEMVTVMEYDLR
QLETSRKAWITNACLLAVIHYKMESVSPLIMSALMGLTRLFAEDPLFQIHVRGSPSVGPL
SRPFPAPKNPFTDMLKDAMLKPEDQAAHQTASGGGTANGPQPEEDLHDDGDEEPEDVIPP
PSIEDLKDDHIKSDFDDDSGDDAKKAE*

>c5225_g1_i1.p1
NFHKWVYKEFPENMPIDRSWHGMNPHWLPQMQACGFNVRDVHSYFKVFRAEEPQEYVDFM
YSFIPEKYLKDGWAKGANISFREHVLGPHTRTEGTSEKILKYFDSLELFDHLTRVLGPDI
EALGYQEEVKRLRENVEERVLQLSTDEDEDLD*

>c4349_g1_i1.p2
MAFLPVPNLPLSPRAYPTKLPKQTCPLRPRPAVHSRPALMCTPVDRSQEVSVPLTSLKDL
TKPPPSLADPDSSSTPSASADSSVLEEEDLRSEKQKEIDRLRAAEKFIAVDEGDFECTAC
GYVYEEQKGVRSAGIPPNVPFDQLPDTFVCPNCRSPKIRFVSKKKVIAGFAENQGYGFGS
NTLTGGEKSALIFGGLFLCFLLLLSGYALN*

>c17350_g1_i1.p1
LLEFTIAATLLRSSAVYRVESPSRESSCATRSAGGCFEGRSNDRCKSRDLALIPIMILSS
LRRILLPSTPLLAPQPVRHFMPRSRKVHQGAKERFTLGQGRDERRIIHRHRAGKAHLNLK
KSSSRLNRLSRPTVVSRENVSRILRLMGR*

>c3050_g1_i1.p1
GPTWRCGKHILTGQFPSCSRIRSALPHSFLARIFRKSAYSLKSLQWTCSSPCQSIKTHTS
YFPSSTRLGLPPNFPKTKSQYRKTQRPTPRRTKPARQQKQRTILSGPTSALTNYKPHLIR
QQEQPEAHL*

>c2664_g1_i1.p1
MNHPAFIPTAPLRVAPLGTAFLHRTCRTICPCQPTRISRASPKMLVPPEANRRIEPPLTP
EQLGPPGYKWNPDYPGTLKPGSEPDNFPLEKVLESDVYEVMQYQELDMDERTTEMFEPDE
DLLHWLAAQGRLIPREAEDDEEDWEIDRQMSGITEEDLDYGDEDNKMIAYYSKQGEGSSI
GSGSDFGGFADSSANFGSGF*

>c6533_g1_i1.p4
MRRHTGKARLPGPIRLHSVYSLLRHCYHPRLFLAPAFPVLQACPPAYVYASPSFALEYPS
PTLVRKGEARLWLQAGRDYGGGHRPYCTVFQKIANHVHKFTHHLSLPTPCFHCSPYLPYR
LTLLDPLVLMFDHGRLAYPHTPLLTSYFSALPPPPLN*

>c7041_g1_i1.p3
MILDTIIGATRQLSGDGDPFVSDTFMGFAKNVLLFGRPGISTNAWLQLVEIALTTLFTGA
VGKLRGNTGPCLGCGDGRGNGGLLLDEFDQLCIFFGGPAGTAAAPTSLKSGARGGGGRLR
RRGQLLIRRRIASSFLGHRLGRKVSSGTGT*

>c6357_g1_i1.p1
ARFFRLDIGQRRVYISRAVRHDQTRRENRPHMVQAYLYMCSLEVRKTEFRRSEARRLLAG
IRTRIGRKMQEERELKPAGSASRSRTAKRGDDRVQARPSTRSRTRAWERIRAASASEI

>c5327_g1_i1.p2
MPLSPTAITPRKGTSDAGAAQNCVSYKTKPNKKTPQHPVTHLHSKARMHNNIPTPPRTNL
NITIGPPRRRPTPLRLSSPSNHSLGHGTCNEDIHLVCGGETLGVRRWHQRAPALGRRRIR
RRRRRGRCGRGG*

>c8746_g1_i1.p1
MSGYVHTVIRPIGAPITPDPRLASDDYVESPSKSLFDEDTEKIHPVGPDSCQDKRDVDPD
EAACSLKLIGYPNWSPVERAADYFSGMARLRKLPERLPGMTTETVVVTFNNKKDLEFALD
WFKDKRGMGVAGCGVWVERVVPKEEVVAAKQEAKGKEGTELKEEAPTTEAKQDAE*

>c7262_g1_i1.p2
MIAQLDNNQSNNTTGSSSKSGGNSTTFSGAPAAIREGEGASGVEPVPSEPEQEGTQGSKC
CRVTGDGDYLALRVEAAKARADNDGTAQAGKATNHVHDCATCEIDDTLTFAENISEPTSR
IPNPVRHNRVHKCSEVEGVGHVCIETGPLSHTARHNSSSSSSESPLKEE*

>c6273_g1_i1.p1
MTISKNHKGVGYISLLLLCTSSPAFHCSPLLDYNAVCSNVPSPLFFAPLTHTVNDCASSP
LCRQQNRISRVALSDLSLPPSLSTASIYNTDHCRYDPSIYEVAHTHNLSICFPLTAMEIS
LLLSAAQPPPYSNARGLPQPDYLVSSPISQQQDDPPVSPIPNDMGRFNRQAHVLSASPPT
STLTRLPDTNLNLSLRAGQGRVDKKTNKPFRCSIEGCDATFGQKGSLTRHIKSRHEKLRP
HSCDLCQKSFSALWTLRVHQRNVHLKSKPHKCHLCDKSFGELFNKSKHIAIVHEGKRPFS
CPICSRAFGYKGDMRKHVLELHEQSGRPFQCMVPSCGVKFARKRYLRRHENLTHKGNTLS
SNRQLSALTQTPSNMLSLPPGQSQTILHLGNPPGQGMFTGNGETVGNVSGTVIDGRSGRE
ENIRKN*

>c6358_g1_i1.p3
MTYTSIAPDSPVYKATIEEMDDLSQPISNPNSPQINMAPCDSTPHNIRYRLPCKSDQITG
FFFCMQTHANKNLGLIRRYLIPSRISFRLDHRRMYPSHNLNPWLLPHISLHRRRD*

>c14975_g1_i1.p1
TPPPVQTVSLAHFLSAARDLGTIRFVAITAGAVVETIGRFDYPHSLNSTPSGPLLTLYSP
DRTFECHIRLSRAASVTLSQQPAKFASHQLYVIRFLDPDAAIILSCLLQHDPSQGPGHYL
HGAVDAFNALVDRFGPRLNLQPQN*

>c6055_g1_i1.p4
MNAIFNVIRNHALRKTTRFIYSTAKTPMPSKTFALPPNLAHLELTSLPTSGRQSTSMNHA
QRKSETSTESSSLQRCMDSEVCRGPRTSSQTQQACTSIYPSSAFHAKIAKSHSTLLLTSP
KLSHPCQLGAE*

>c1925_g1_i1.p1
MSTHYRGSMQRHYSTMLPTPSVSRRRTCAPSVRYPNVSTVAAIILLVSCLYHIRGFVPPR
SQAAPLDRIPEDAMRKVPVDGVVREDDGRTLAADGLMKHDTGSTEGDTAGEVDVVIKERE
ETGEGVEIEDRSNILQEEKGLRDILPGSSGFEINDGVVAEGGERAGGRDLGIESESPLAS
TSSREDSVREDVQTAVGDTSENKGKTINISAEEVTVSDKDVAVDSSAALSADLSEKDELV
SGATSQEGLDTVEKEESTNAAVEDKANAFEEVREEGATMDKQLRDETELVSANHPKSFQP
VEKIEDNSKEDTAATVVDVASEEVPTREALKEESNSPEKVGVDGRLSGDVSRVKEGQPVR
EGTDISAVSEERDAVQKNDMQGSDESSVGRKVEKLDSYTLESDSLDAVEKNNVQESNESS
VKREAENMDSETFDLDGVDAAEKNNIQESDELAVGKKIGELDSDSLDSDELNAAEKNDVQ
GSNESAVKTEVEDMGSETLELDGL

>c3789_g1_i1.p3
AHISTLQRSLHCMTCPTSSNTLSDPFLAPPPTTRFQASCNSTTRPRETPRSSVISFHHKT
PSRPSPHQLLSAPHIQLQRAPCASRAPRASPHWPNLSPQTPNHGVCSRPSDPQAANQCRG
LRSAHATSARQPPRRGAPRIGHRVGLSAPSLTHSPVACAA*

>c17304_g1_i1.p2
MFSLPYEGELLLDINLNPPTQPALYHQVNCAEESLFSFLYLSSSNPPVRSSRNSTPQLSA
YIFDPPSTTLLHQTFTFSSSSQKVSYGTLHSSESMGWLFRALERCRIVHPW*

>c17910_g1_i1.p1
MAAAALNAVSNELMTDGELDQEILDMSTDELLTRVHLLEAEVKVKRTEIQRLTHEKNAMD
EKIKENTEKVKLNKQLPYLVGNIVEILDIEEEEEEDGANVDLDSQRKGKAVVLKTSTRQT
IFLPVIGLVAAEELKPGDLVGVNKDSYLILEKLPAEYDSRVKAMEVDEKPTETYAEVGGL
DKQIQELIEAVVLPLTHKERFEAVGIRPPKGVLMYGPPGVGKTLLARACAAQTNATFLKL
AGPQLVQMFIGDGAKLVRDAFALAKEKGPTIIFIDELDAIGTKRFDSELSGDREVQRTML
ELLNQLDGFSSDDEIKVIAATNRVDILDPALLRSGRIDRKIEFVLPDETARARILQIHSR
KMNVNKDVNFKEVAAQCQQFNSAQLKAVTVEAGMLALRNERGEIVHEDFVEGVLAVQAKK
KGSLHYYS*

>c3016_g1_i1.p1
MENLEEGRVPPKFSISADEIVNAVELRDAKWVAGYGGVDSIAEALHSSPDNGLSGDEVAA
SLEARIATYGSNVFKYPPPTSILRLFFNAFKDPTILILSAAAIASLIVGSAIADKREEFG
YLEGVAIVIVIMVVVLTEVVISRNKELKFRQLNSVKDNHEVQIIRGGVTASANASDIVVG
DVIKLTAGDKVPADALLVEGSDLKTNESSMTGEPIDIAKDPAGDAFMLSGTTVSQGIGKC
LVIAVGERSQWGVILKGLIVEPANTPLQNRLDRLAISIGKLGILFATLTFVVSLLRWIIE
SARSGISISDWDFSAVLDIFIDAVTIVVVAIPEGLPLAITLGLAFAMRKMMKDNNLVRRL
EACETMGSATQLNADKTGTLTQNRMTVVEGSWAGHNVVYDGVDNSSDSQVISDVFRLSAA
VNMVVNSQANLQYTAGGVVEHLGSKTECALLQLVQAWGMEYKSLRAEHKAHHVYMFDSIR
KRMSTTEAIDESTTRLHTKGAPEVVLPLCSKWLDSDGQTVRPLDENMRSKITSSVEEMAR
RGLRTLLMAYRDISHNADDEAFWSPPPEADMTYIGVVGIKDPIRPETKTAVRQLREAGVT
VRMVTGDNPLTARFIAEEAGILDADGIVIEGPRFRAMTDEQLEKIALKIQVLARSTPNDK
MRLVRVQRKLGEVTSVTGDGTNDGPALKEADVGFALGIAGTGIAKEACDIIIMDDNIMSM
TKAVLWGRNVYESIRKFLQFQLVVNVVAVTLNFISACAGVPLPLGAVPLLWVNMIMDSMG
ALALATESPRPEMLKRKPYGRRAPLINRAMYRNIVGVSIYQLAVSLVLQFAGDKIFGLPN
CGSLSGEEFEECELELRSIIFNVFVFMQIASEINSRRIVEKDIFSGILRSPLFIIIVAIT
VLVQIGLMLGVGGSRVGEAIGIGRISGAGWGASVLLGALVIPWGFLVRFFPLDWCFGPTD
DDPSEMSKLEQLLRIPRRKLHQELLPEDMSDSIVEKESSTSCTSGSAETYPSTIRIGDHV
VRVTGKGTQQSPSKMRLRVFVHAVAFVNVVSRTTRSKPSSTRPSLDGDS*

>c8329_g1_i1.p6
MCGMELLMLLIGMLAGKALRPLKAWVLGPLKVSQLVRTIWRKPRASRRCPLLLRATAALP
KRVRKFCTLNNHKLSRNFTLPMRKGVPGSYPTILRLHAILQSTEWRNWQ*

>c6519_g1_i1.p4
PPAPARPSKTACILQAYVSDLRHPQPSILHYSLHNPPRHPPLRSGLRPSGGNRRRRPFHI
LARLPSSASSTSSPPPTPLFHQYASEYNRSPRSFSVFGFPRPGLY*

>c6684_g1_i1.p1
MFGSIFTRGASRAITRSFSERASEKGSTVATSGSTSGASTTGAPVTTLSGRVKGFINSPT
GPRTTHFWGPVTNWGISVAGMRDMTKAPEKVSPNMTVALCVYSLLFMRFALVVQPKNMLL
FACHATNETVQLYQLQRVYGGKDLFYKPEDSVGSGE*

>c1117_g1_i1.p2
CCTLHILGVTAYPTLRFHHHISATTSNPAITMTPAFATPVLPGRTTVLKPSQRPVSHRAP
LYHSPPPRHSARWFAVSTPPSTPPSDPGRSDDGSRDSEFNVEPIESKEDPNELFRFVKSV
PPPELVKKFTQSAPPVVQNAIRETLVSMLGGLPPVAFSTSVATMSSNLVQLFHSSLVTGY
MFRNASYRLELTRSLDWSSMRALPATDDKPEIQGGVAVFKQGDGSTVEVPVEQYIDELRD
TVQNLQAELQRERKGGNELLSFISTMEKDTLEALTKNAGDEVVDAMKKVIDVVTKAQGID
TAQESLVQASAPELGQLLFYLMVSGFFLREAEVHLDLQRKIGGDVTSLRNILGGSEQPPQ
SPPPEP*

>c4302_g1_i1.p2
KPYQRALFPALIDYLSQAAAAYRQWKLSPPATRIEKVKNSGGALGHGELVMSLAADVRRE
KWLLACRLERHKKRAVIQHLRDVVVACGIPEDIRSMWSERFLTRAKKDWIKVTFTGIVGG
KKEGDVLAYDAEDESGYAVHVTRCRDASRKGCKMLIRQGEVDRRDTFEEVRKLYMGKPDE
IYRRQTARKFARYRREKREREAESLKQSTRAEMEMKRRRGHDHLLTARGNGDASFAPFLF
ELDSNAYAFSSKITDAPKLRKVMIEKYSKDDNGANNVNGWQKAQQAAETNPLFHTRVMNR
FM*

>c5777_g1_i1.p2
PPPPKTPLAPTMATFKPPVIHDNPDGWGPPMELAPAKFQDMPYAPFSKSDRLGRAADWTA
FGNRYGHEPGAEDPASKFTMVDNKPILRSSRPGRGRGGFRGSQRGRNTGRYGERGVNNRD
GGRRPTRGGRAATRNTKGPHRPRWDDRRNVQRESSVEVGTDWVQLEEITAGALSKMTFSR
VSEGEDLAKCGALPYFDRALDRVTAKNPRRLSSYQVEYPRVTTTDDPVIRRIAGNGEGTV
FATAGILALLMAAPRAVQSWDVIVQRIEGKLFFDKRDGSMVDCITVNETSHDSPKDEKNL
TGDEVINSFQKLAEEAGKINENFIQAVTSKTGVYKYPEGNPFEDEVEGTPASIGYRYRKW
NLGDDITLVARCELEAAFKPAAEGAEPVPICIRALNEFFDPNARQSTDWRGKLDTQRGAV
LATEVKNNASKLARWTAEAILADADRLKFGFVSRVKAGRNDVHTILGTQMYRPREFANQI
ALNTNNMWGILKGIIDIVYKNLGDGEKGLLLKDPNKPIIRLYRVPDDAFEEDEEDDADED
DEDADGEQQTGLFLVM*

>c3262_g1_i1.p4
MKTFGCGPKRKESAPKHRLPEKLRLRTRVPRRKLVWKLNERRRSALHARRRKRQRRRHVR
QRQERERQQLGRKRRRPEQHLLRKSTRLQRSQGAATRRYPPRREGPRCQCVGQVVEPPHR
WPKKLLPVR*

>c5882_g1_i1.p6
MPADSVSHSLYECTSCSLIRSSSKSAPSLVVLRTTHGFSLSLPPLSCWAPRSSHPTSTAV
PCSLPSYIFGGAMQPMSPSAYMALFRSPQSISPSPCLPLTLSFRALSTLQMPLA*

>c15574_g1_i1.p1
PTCPVTINLSLQFSRAGDRVTRTKKNGAIYRCMKCGFKSSEPCMQRQPRGEQSAGAENNR
QATTVSSEPGDGRSNDKSRQPRTSIHQQVAKRSSGAKDKHINYQEETLPIGPQGTTKG*

>c6338_g1_i2.p1
MTVRRSVGVFRSLNYPSSSSTPAPSTNTSTSSFFVTAYITLPARFIPHSPCCHNTPINRS
PHHPCMHTPKPTPAFQNIPFRFTAHHPTHHLHHKLAHPYHPPSSCMVCNNIPIADPLPPT
PKDLVLVHSPNHPSHHHQHPNPHSSQPSSSSSSFTTVRNVPPTPSSSKSSTTTSTTSVAT
VVAVGIGVNVIDQHPNPSEPVLMDFETQPPSTTTNSAPILTSSSASSSSSSSDSTPSHPS
DITVDTSNPPPSLPDQPVTTACDPSPPSVTAPVFDDAALSSSTVTTSSEASSTNSTDSPA
LSKPASDDPVAAPHPALSFRTGVVSIPHPDKAQKGGEDAFFVQQHALGVFDGVGGWASVG
VDAGLYSKELARLTAEYVAVEGPSSIVEALKHATEKNRAVGSSTACVAALDGENLSGVNL
GDSGLIVIRDGRIVYRTTEQQHYFNCPFQIGTDSLDTVDAGRPIQVKLQHGDWIIMGTDG
LWDNVFPNHIVEVVVSRITTRDGDRNGDGKADAMDASGSVSSTASDGCSAASDCSVTNDG
EEAQGIAQHLAECALKVANDERGTSPFAVNAQNAGHLFIGGKIDDITIIAALVVDPHSGD
NEGRAPSGHIANNKGKQ*

>c4968_g1_i1.p2
MMPRLSDHTQILVARGRRAFGASLNVSLRRHSRLTLQNGLCTAVLSIPLHMCPTPKPLTR
MYKIDSTRGSGSRALPEKCLLLVAAATTTAARTLKLATLRPNIRLNMTLLRNAKEVLVNL
TRVTPAPQQHSTLSSRGP*

>c564_g1_i1.p3
MSSIIRRALQVVLVLHGFSCNGIGRRVWRCWRSGQVQMASLSQLVAGNERTKMKCCARHP
GERSEFSSHSGLPALAGRGGLGLVETETQIRSDILSSSSD*

>c3471_g1_i1.p4
MMDGRPKKQGCKSWSAVRPGGDDTGAVHVGGAVSRLCAGDVGGFFLQMIFCPEATGGWIK
NGMGVKRRGGGVRRGGDGGESSLGDGDDLGHFAGGDALAVDPQFDAFEEYTPDVVVIAVV
ADGTLDDGAGADLVG*

>c6338_g1_i1.p1
MTVRRSVGVFRSLNYPSSSSTPAPSTNTSTSSFFVTAYITLPARFIPHSPCCHNTPINRS
PHHPCMHTPKPTPAFQNIPFRFTAHHPTHHLHHKLAHPYHPPSSCMVCNNIPIADPLPPT
PKDLVLVHSPNHPSHHHQHPNPHSSQPSSSSSSFTTVRNVPPTPSSSKSSTTTSTTSVAT
VVAVGIGVNVIDQHPNPSEPVLMDFETQPPSTTTNSAPILTSSSASSSSSSSDSTPSHPS
DITVDTSNPPPSLPDQPVTTACDPSPPSVTAPVFDDAALSSSTVTTSSEASSTNSTDSPA
LSKPASDDPVAAPHPALSFRTGVVSIPHPDKAQKGGEDAFFVQQHALGVFDGVGGWASVG
VDAGLYSKELARLTAEYVAVEGPSSIVEALKHATEKNRAVGSSTACVAALDGENLSGVNL
GDSGLIVIRDGRIVYRTTEQQHYFNCPFQIGTDSLDTVDAGRPIQVKLQHGDWIIMGTDG
LWDNVFPNHIVEVVVSRITTRDGDRNGDGKADAMDASGSVSSTASDGCSAASDCSVTNDG
EEAQGIAQHLAECALKVANDERGTSPFAVNAQNAGHLFIGGKIDDITIIAALVVDPHSGD
NEGRAPSGHIANNKGKQ*

>c12674_g1_i1.p1
MKQVKILKRPSAPPLPATPADRVTAEITQLLDVALSHERSRLEATYRARQDALLHAMSNV
LNDNLERVVSTAAKRESDALVSSFAKLIASQAHPAFSSSHEHPQPSPESITKTRKAFVSA
FEKSVLPAFEKAVSTMLGNLAAVVDAQVDEGLVSPAEGVVVAMEGAADSMRAAKSAVADM
VVDSEAATEAADLAAVQEALNASDVRQALMLSVGKSVAVKAKAVSGVLDLNVGPEKAFEG
EVPARGLLVGFAALLSMDLADRTEARLSWLYELVTLMDDAEEGEQEEGELTRKRLEGTVE
KLIEFQKNGNLGVSDAKHVKLLIRVLQTHLKAM*

>c5718_g1_i1.p3
MFRNQYDTDITTYSPQGRLHQVEYAMEAVKQGSAVVGLRSNTHVVIATLKRSTSELASHQ
KKLSVIDNHVGVAIAGLTADARVLSRFMRTECLNHKYVYEEPLALSRLALSVADKCQIST
QRASKRPFGVGLLIAGYDKTGPHLFQTCPSGNYYEYLAMAIGSRSQGAKTYLERTYEAYK
DLSLDELAKHAVLALRETVSSSKDTELTSENTAVAIVGKGTDFTIYEDDDVKPYLAMIDA
DEAPADDSAADNAAMTDA*

>c6262_g1_i1.p6
ASALTFPCGLHDILAASTAPPSRSHSPSSTLNPPRLPSAIPSSTGHHAFRIPLPTPHPPL
YNPSLHPLPKHMPTSWPTATHRPHPPTTPTLPAPHRLHCCQERFRYSPE*

>c6847_g1_i1.p2
RSHHIPPSHPPYLPMAYPISLPTSSLSRKRCRLTNNTYNDVTTNTRRKRFKPCENDALLL
AARIQSPDTNMTNETAANAMDWERPGGLHACRDPRTVTTVSTWLAGR*

>c1311_g1_i2.p1
MERRNMSRGSGSFSETRTTSRRDPYRDDEIAPELYDTSQSRFSEASLFRRSPSGEARASF
PWRTCVVAMLLFGTGVTFLLLGFLHFRDEDLGLFWAFVVIGGLCFLPGGYLVFNLVQWMR
GVAGFDVTQFAHWDDYRW*

>c5624_g1_i1.p1
MSGGEESKKDGGQGEQLVSIFQILDMVGQALQQMQEGAEEGAIRRSMSVIQERLSKCDGV
LDGLAGGGMTREDQVKEIERLGAELKRKRELVGRYAEQDIVRRVLAQRAIPEQDFDKADE
NEDVLMGLDI*

>c6498_g1_i1.p1
TILPAISLMRHSVDAGCTIANTHWRISRLQANVRVLCEHRNNISSINLSSGAVQETRYRP
NKASLMGATEEAVAIGTTPTKSDTAKTNFKALFPELVDSLIQDIQKDYDLSEEAHAYIRR
NVEYNVPHGKLNRGLAVFQCFKAFHDGSEKTAGTPISPEQERSANILGWCVELLQAFFLV
ADDIMDGSVTRRGQPCFYRLPEIGLKAINDSLVLEMMIYRLLRLHFRSSPIYVDLTELFQ
DITYTTELGQLLDLTSQEDGPVQLERFTDDTLSRIYKYKTSHYTFYLPVALGMRLAGVTE
QKHYDTAKRICLEMGYYFQAQDDYLDAFGDPEVTGKIGTDIEENTCTWLIVQALKVTTDD
DIKLLKDNYGINNKENSDKVKELYVRLGLKEKFEKFESESYDKMRALIAEVDDMPVGAFE
FLLGKIYKRNK*

>c5456_g1_i1.p1
RHGHPTSDWKYYRVTSLSAAEIVAIWFTRRMRASAFALAVLPTREDCKSSKYGAHAVALQ
STRYLCASSFPRQSSALAATTKCGMSSDSTRDVAAQAQGKGIPSWEMLDRMAIREDFVNG
PNCSTPTHERQSVRLFGQRDADLRLVLYRDHASWCPYCHKVQMLIEAKRIPYMIKKVNMS
CYGSKPEEFLKLVPSGLLPVVQLDGVTVTESMDIMFLLEETFQTPHRRMIPTEDSSKMQA
FHRYMRLERVFTGAWLGSLRGPHALTGKGLEAVHQTLDMLEKSLGEYPGPFFYPGTEPSF
ADINFATIFERSRSALKFWRNLDITDGRPNLRRWSDAWELWDPAIYLRSDDWTHIGALPP
QIGPVKFSRARSDISLSIETERARHVLIESLDGHPARCQAGAAICRNHSLVVKDAIKGVQ
VPEHDWPYIDTAFRLMTHVLLDPADIQISEARLKKEIPMSSWVIVGNAVRFERARCCAPR
DMSILAMRQFCGAVNWVLRVLGQEL*

>c7171_g1_i2.p1
MVSLKLQKRLAASVLGCGKNKVWLDPNEVNEISMANSRQNIRKLVSDGFVIKKPVTVHSR
ARVRKNLAAKSKGRHMGYGKRLGTRDARLPQKVLWMRRQRVLRNLLSRYREAKKIDRYLY
HELYLRCKGNVFKNRRVLMESIHKAKAEKARTKALAEQFEARRIKNKAARERKAARLEER
RKAEGSAKPVST*

>c6593_g1_i1.p3
MTVLHRSLLAFVAINALAVHSDKHYSANRSSHALFNHFYNPSQHKSNKKYIVRSYPVTTL
TFTMPLLLRVLRTALPHSNSHSLVPHPSSFASSPSFPPPLPNPIPPANLDSCRSPPPLPE
LPLLSRTPPLPFLPFHPPQAIPASSAFEIL*

>c12508_g1_i1.p1
MPSSGEHSENSIPDISPSFGCLPPLTSQPKQRKTRSSFWKLVFKSGTPPPKTQKVGEWIN
DETTDDDHLQYLEKVVAEDTNTLPKANLPDSIDDRDKLTPDNWVKRSKALLRLTGKHPLN
AEPSISTIYDEGFITPVSHHFVRNHGRTAKVNPATFTLVIDGLVDQELRLSLNDLKKFPN
VTMPVTLCCSANRRKEFNTIAKTIGFNWTTAATSTSMWTGVRLADVLAKASVDMGKARYV
HFEGVQSEDLPNGLYATSIDILTATNPFDHVLLAWNQNGVELHPDHGYPLRAIVPGFVGG
RSVKWLQRVTVSATSSQNFYHFHDNRIMPPFVDAERATDEGWWFREEFIYNELNVNSIIV
HPTHEQTVMLSSQNESITVKGFGLSGGGRKVTRVEMTLDNGKNWRLCNLRYPEEKYSAAP
TYFRYYCWMFFEIKLSAKELVEIARSGGEIRSRAWDSSSNVQPLEHTWNVLGHGNNTQFR
LKLEIAHKNGVEAIKFIHPVATADLKTGWMHTDKEEHVTREEEESIVETVSESSETGEDG
MIFNEEEVAKHSSKDDCWIVVNGGVYDVSSYLIEHPGGAESILLNGGMDATEDFIAIHSE
KAKKQLEDFRIGSLRKKNSTVAFAKPSPPLRNRNSLIALDPSKWVDFELIQRVDVNWNTR
LYTFALQSPDHILGLPVGYHVFVKATVNDRKVIRAFTPVSSEKDKGRVVFCIKTYFANVN
PRFPAGGKMSQYFEKLKIGDNIAIRGPLGHVEYNGPGNIIIHGEQRRVSSLGMICGGTGI
TPAFQIIKSIYDNPNDKTVIKLLYANNNEDDILMKDELLKMSERENIYVWFTVVNAGNEW
TMSKGFVTREMIAKHIPPPSQETVIGLCGPPPMIKKACLPILEDLSHSTRNITIF*

>c7171_g1_i1.p1
MVSLKLQKRLAASVLGCGKNKVWLDPNEVNEISMANSRQNIRKLVSDGFVIKKPVTVHSR
ARVRKNLAAKSKGRHMGYGKRLGTRDARLPQKVLWMRRQRVLRNLLSRYREAKKIDRYLY
HELYLRCKGNVFKNRRVLMESIHKAKAEKARTKALAEQFEARRIKNKAARERKAARLEER
RKAEGSAKPVST*

>c2201_g1_i1.p1
LPLALLSTLSSIEHTIYPAPRLTIDDVAVATTLPDDADIANSGGLTADPCVSTADCEQPR
NCIQVIERTRVSICNPTFDSPCFCFPLIPVFCSSTEVCDEGEVCAEGTKNDAIKPLCLSE
SIVTFTDELERIDPNRDDEDRGPTSNNNSNNPPVAVDGASFEGDGCIDAALIPSAHNLVY
NSHRKRTVLCDRTGSCATPGHVVVWNGTPMMMRSYCRLVPCATDIRWVNSPRWARRLRIH
APTPGLAFTAFAARFQSVVEERALSLAVRMSL*

>c7228_g2_i1.p3
MALRARSRVLLSDANKLESLLSGEGGLRGVIHRLRERLSTGKLLRPDVEDDVLRKPVSEA
KFRYPSPGAQLPPVVPQGPYQNVFDISYHTRDSRRRNLREELKVEDAAKADLPPTAGTPT
KGTFLGFAADFDRQ*

>c1706_g1_i1.p4
MSIAVRRKLGGTTVTQPEGTKGGGGTGTTVEREGGNDFVSHPEAYDGVRREQKGHSAGEG
ERRVSFEVGRGDALVQKCKERRHRTYEQGARGVVQHFKLSEHQARGKALFSEKFMTGCRD
YGPCDVAWA

>c7388_g4_i1.p1
IAIGVLYRRFFARLLAARLSNDTFLSHLRPRQYAAVSKNGIEAIIHTLRTSASAHREQDL
LLLKIDLTNAFNSVERHCFLHQVSDLAPDAARFVHFTYGCPSNLYFGPYTLQSKTGTHQG
DPLAMHLYSLGIHPFLQRLQRSFPHTVTHAWYADDGNIILPSPDAPRLLHMIATEGRPFG
IHIYMQKTEA*

>c5172_g1_i1.p3
MSVSMLLNAANVVTAAERCHAIDEKTGRIPIQFLLSRSTDLDDATKDQLQQLAVTSPTIS
ILPDPPHSRPPHHVPPPLHPTQQEDAVMTDVNPDPFEPNVADEEDDDD

>c12948_g1_i1.p2
PFPLPQLLQHPALLIHHDHARHTEAPLIPIPCQSFIGPLAVQYPTTDAYQPHVFYPPLMA
QLDARRRGPPFSIRVVLIDRGGGCGGGGGGGGGVVAGVRIG*

>c5844_g1_i1.p1
HGRRPRRPRFFTRHLSRYLRHNIKTSTSAGATKPQPPLSLPCCHSVPFSVSTQPNSTTTH
FLIFQGFRPPGNFLPPQLLGLRAIPRSEHSGRVEQGQKPPTKIHNNNTTGHYKSEKKKRK
ATMTTPTDATPPPASVDSDTTATTNPVTSASTVPNTSSPVTSTSELPESIKSTANGEAPP
ADNVKTDSTTEEATPTENGTANPTSQQSETSAALPASAPGAAQHSASLYVGDLHHEITEA
NLYEIFQALGPVQTIRVCRDVVTRRSLGYAYINFHNVADAERALDTMNYYSSPLTKNKPL
RMMWMIRDPSQRRTGAGNIFVKSLDKSIDNKSLYDTFSQFGTILSCKVATDNNGESLGHG
FVHFETPEAAQVAIEKVNGKLLMGRKVYVGKFLNKREREAAGQVNKIFTNLFVKNIDESH
CTEEKIRELFAEFGEITSIHIAMTDDKKVKGFVFVNFASAEDAKRAVEEMNGKELCGKSL
YVGPAQKKSVREAELRSKFEMLRNERMQRYQGVNLYVKNLSDDIDDERLRQEFSPYGTIT
SCKVMRDEDKDISKGFGFVCYTHPEEATKAVTELNGRMIGQKPIYVALHQRKDVRRAQLE
VQRQMNMRVPAGAMPPGAAMYAQPSPYMYQQSMANMAGVPQSVAPGRNGGAYMNPPYMAQ
VGRGGNPAGRGGPAMPQYMAPLGRGQPGMAPGMAPANMQVFGMAPQRQPRQNRQRGGHMG
PGGPNAGMVQGRGAAAGGRGRGGPNGAPSGQQYKYTTNARNASVAVPNGQPPVPQPVPNG
QPIAQPGAPDPASVAAQPLTIEMLTNSTPQQQKQILGERLYPQIAEMQPRLSGKITGMLL
DMENTEILHLLESPEALTERVEEAVAVLREHAAAAGEQTQSQPQAV*

>c5081_g1_i1.p2
MSRHSGKRRYSARHVLPLLLPFAVLFMFAPIGNGGKQREGGGDVSVDGGGDGGEGGRYLD
CKNTQRLGDAYGGWVLCQPMREEGLAGGLVYTVGVGRNIEWDRAMIERYGTEHHGWDPTP
TAKDFVSKAELPGEFHFHAVGLASEDGNLTLKLPESNGDSFTVMEFEERAQEGMIVDVPV
WRLRSMMASLNHTWLAILKVDIEGGEFDVISRWGVEGQRVAADQVLIEFHERYFRHWSNW
TKLVPDAVSTMDELGFRLVHRTRLECSFARKEAIARG*

>c2797_g1_i1.p1
MLPVTGWVSRTPRIVLLMLLLYPVTLISSLAVFGPASAIATAGCYLQAAALLTQLFWGGT
EWHAPKLSVWTGVDVAGLVYSMPMICFVYAYHYVLTENLVELKEPTRRRMSVVNLTAVGI
MLGCYLPVALAGYLLYSGEGITSNVLAGLAPGSVTALVAKWSIGALLLITYALFIIPLRQ
KLEKMAFGQLTDSMIDLRRLAIAGGLNVFVMVMSISLPDLGLANTLAGGCIALIMFFYPG
RLMLKAQLDLPFDQRNLIRIIIASIFVFFGALICLVGLFGNILFDF*

>c6841_g1_i1.p1
MQTMQTDFITRVSRAYSHIQLAIGDVESSGTSSTTLQTVNRRILEAVSNEIKEKVSTIRA
LALQGIHQASDIIPKAEGIFDKADDDISRLPEMMGLSTYAVLRANIDQLLTSLREIAEEP
VLIFPRCSCMDVPVNPARLISFKRQFQRLEMLNDADVEAGEEPRSMTSAPRTAFQVIANV
QHDLGSSIESVCVALEDLQRMEMDAEQLYDIAQAFMSNTRMVNDLATSLETVQALVREIS
SELNPNQTTGAATSPRSAQPLPPLESVRLASQKVQEMINAGKQLGESVEKVSALHGSFTD
FMERLVEYSSASCKRISNIITTLQTLGKDLPRSVRELQAFFEPSGFASMILKPSDELHDI
TSSMEALKEVISAQQEVAQAAIVAVTEGCFDNSEDLGLGQEITELNETPRLVMSAIEAQD
IDTTMYEALERVTQTLVAEIASDTVGDVMKGVLEASGPGGVVDGLGGRFKHLTGVGVPDG
AECFVSSAVGVVDNLSSMPWARANPFA*

>c17265_g1_i1.p1
MSDKQPGDSIQNTPSSLLCSTGCGFYGSPSTLNMCSKCYRENQKARPSSSTSTAAQTSPS
ASTADPLPSPSLPTPPVPTSATTPASPVVAAADIPKEKKVQKNPSRCWVCRKKVGLTGFK
CHCGYVFCANHRFEDQHNCDFDYKDSGRQQLAKQNPVVVASKLDKI*

>c5461_g1_i1.p1
FGAAFLSSPSTSPTTPPILLPRNAQPHSAVTMKSADASPAFTPALALPLSPPSVSLFPKP
LTRASPPLHHRPCSRRVIFRASDSPTPPPSHPNQPTLPALPPFFKASFISLAVLSTVLTP
LPSLRRRFAPQGAAAVSAAMRTSSNVVRESSTSDVEAAAMTLGAVTLGGLFMRVILSRSR
DEKREQERVAAECQRLEEEEQQRMLRRERKRMESVEASEVEGDSGLMDELRKRVESMEEQ
SDVKDTDAKELKWGNGGMGSAVLERPDSGATESSDSGERGGGEDVEMLKRMWDMSSEGDG
GKKGGAADK*

>c2591_g1_i1.p2
MPGDIPTSSSGLPLNVRKFLTVTEPDGAPRTGHVEPSALLTRLEAFLPRLKSANDALVRS
PAGESIVHVEKVTPNSKDARQSKGEGGEGALRIDMDLYVNESLGELVEPTTGGPKRVESE
SLRFGKKRKRPLVQVISETESQRVIPAHTKKTSPNASH*

>c7431_g1_i1.p2
LSTPFIDSPFHIMATTFAGAAAASAASAIPQAAKTAAQQAAQQVPNWVRKLPTRQIANVL
LQREQHMMDYDQLYGEVEPSGLFRSKRHFKHCLRMLKVQQRVSLICKGPETVGSAKRLFA
VKLTRRGSILYSRYRDMDGTGEGEDGDGKESRGLADALV*

>c6987_g6_i2.p1
HRHRHRHPRPCPSPPSPPLPAPEFPTMSKPFDASSLPPAAQDIILRARRIRKAASPYLPF
LCRVLLVSTFIEDGIRILFEMRHQVDFLRHEYGFPAFIATIMLLSNILISFVAVAVILAR
KKLERGKYENYAAYALIACVIYQQILYGRHSPIASGNFGFFVRNLCLSGSLLLITCQTRM
AAGRSALPMGLLDGETNKQTTVSYLQLASRILLVLLALEFMATLGTIGTILTLPVIIAVL
VGYQLEISGGILLLLYLLHNVLNSAFWAVSGSYISQIMQYEFFQTLSIMGGLLMLILTGP
GEFSVDELRSRKAF*

>c6532_g1_i1.p6
MRLGNSDAILTKTMDEEAFGRGVKVDTAMGAGELCGNAEANVDALFGRFEGVGEGGGMIG
TAQEKGGAADEVLDGNVAVREEDLALELVEGFGLWTRLWGPTCRVGDHLGFGSEKNGEGC
V*

>c17568_g1_i1.p1
PSPHPAMPPKNKSKKFLAAQRAREEAKAAKQGPAAVAALQQKRSAASARSTKRGKTLDDV
SSLVTKGSAMREAAEDPLVDAADTSTTATGNLESVYGARDIKIGSFSLNFHNKVLVEDTL
IELTMGRRYGLIGANGCGKSTFLRVLAERQVPVPDYIDVYLLSEEAQPSDDTALDYVINS
AKEEVARLEAMADDILVEEGPESLVLQDVYERLDELDPSTFESRASTILVGLGFTPETMH
KRTRDVSGGWRMRVALAKALFIQPTMLLLDGPTNHLDLSACVWLEEYLSRYNKILIVVSH
SQDFLDGVCTDTMVMQQQKLKYWGGNYSQYVKTRQEQDINQMKLYKKQQEEIKHIKQFIA
SCGTYANLVKQAKSRQKQLDKMVEAGLLEPPYAEPNFKFSFLGCGTLAPPLISFSDVAFS
YSGNKEDYLYSNLSFGIDGESRVSLVGPNGAGKSTLLNLMVNKLTPSEGSVSHKSGLRIG
RYHQHSADQLEMTLSPVEYIRKQYPKLHETLQGYRAEVGRFGITGDAQLSPIGHLSDGLK
SRLVFAEIAIRKPHILLLDEPTNALDVTGIDALADAINQFEGGVVLVSHDFRLLSQVARE
IWVVENGVQIWNGDILSYKESLKKGMKF*

>c6710_g1_i2.p1
MFRVSEYSVAGALDVDGPLDVAGAVDEEEEAVKPDRLLALERAGVENPQDLDEETANAIL
ARLEAVEENHRRLQEDIWGRNAAELEDMKRRVAEAEAEAERTATGGFRRDGQDVDVRMKE
LETAVIAAAASVKLSASKTREAVKAAKKVAHAAYGTSQSQPVEVNASTGDQGALTKTVRF
PLDAVESAMKNHPAVEIAKAFGRKDRRFGTEVFCAIVPKRGAKFSETWLRLFAQSALPAA
MVPKKFYYIEKLPEGISRRELSESPLLQDLSSSGFSGVKHVKGPQWKPKRRVGP*

>c7053_g1_i2.p3
MPAVVGGGRKGDGCEEENERRRFCGEDCHGGMAGGSLCGREEWPKRRLVERLLGRRDYMS
RSGASKHSDDRMRFGPNLPRIAHTVLYVGLRIGGYYSLAGLTRGSSAFFFMRVGCANG*

>c737_g1_i1.p5
MLITTAFPNAGREQHLPGNILLAQRLKRIRRYTGHVAIAKGGVVSGILTIDLNSDMMNAK
SLMQNSLSGLQNSMTASGWITVQMHTQGRIARGYTPHMQITDATHTTNLSHRVIHVGKTK
VSRGALHQNSKRLGGKAARGHDDYDGEK*

>c6749_g1_i1.p2
MKLPIAPVCNPVHSHLKNVLSAAISVFNASATFFSPDFPLSFFPLSFFPPPPADATLSVA
PYPFGCTSLTTGVISSASSSPFATTRTLSSCTPSTRCVTPSFTLSPALALTPAPPASCVP
ATASDDAAAPSCTSSSEDVDPVIISASLFFTPFHRLSLSANPTFFRLPDDSTSLQTHARK
IAFSL*

>c12543_g1_i1.p3
MVIHGNGKKTILYLPTRFPIHRAGRPVLNRSRPAVCGSRALKSVLANAGLDGVCSGDLRV
PFGCGLWDALHGVVVDPVEAEALFVSVRPFEVVHERPQEVASDVCSVLDRVVHRFDVLFV
EFQSHGVVFHLVLVSFL*

>c16085_g1_i1.p1
MSPANAEKLTWIVPALPLRYCAHTFHTSKLRPTTKWSARPVMHYHGPPTEMAEPEGTSHG
ATPTGISDWDGKGVNADFMLKNVKFNEAGLVPAIAQQWDSGEILMMAWMSAESIRETMTG
GRAVYFSRSRKKLWRKGETSGQIQVLKDVILDCDGDTILLKVDQLGVACHTGRRSCFYTA
YRPPNGEGKVVADVLMDPKELYKSAA*

>c995_g1_i1.p1
MVAGPIRLDEVLSFQSLGIAPTSLSFSTCTLESDKHICVREAPAGGAGGSLVVIDLSNPT
QPNRRPITADSALMNPVSKLIALKAGNQLQIFDFEAKTKVKSVVMSEAVVFWKWISERTL
GIITATAVFHWRSDDATSEPVKMFDRHASLSSSQVINYRSDPAEEWLVLVGISSAGDGRV
AGNMQLYSTEKKISQAIEGHAACFASLNMEGHPTTLFVFASKTAAGTSRIHIIEVNAEKK
SAGAPRFGKKMEDIYYPPEMSNDFPIALQASSKYSIAYLITKMGYVHLYDLESGSALYMN
RVSETTMFATAQLTATGGLIGVNRGKVLAVNVVPEAVVPYVMGKLNNVELATRLASRNGF
PGAENLFTEHFFELFGDGKYREAALVAADSPGGSLRTPETIAKFKAVPADESGRSVLLIY
FQTLLERGKLNQIEAVELGMQLVAKNSVNIMEKWLKEDKLECSEQLGDLILPSNPNLALA
VYIRAKTHPKVIQVLIQIGQVSKVAPYAQKVGLNINATELVNMASQHSPQAALELANALQ
QAGVGQGGQLVPAHMAIDRSGIDHGAMFDTFMNRGMLQEATAYCLDNLKTDRPEDGELQT
KVLEANLMNAPQVADVILQQDIWHQYDKAKIAMLCERAGLFQHALENYSDLADVKRVMQN
THVINPEFLVNYFSNLSADDRLDCIKELINSNPRANLQLCVQVAAKHTDDIGAERLMAVF
SAVKQQDALFYYLQSIVGFSEDPEVHFKFIEAACTLGQFGEAERVTRESNVYDPERVKKY
LMDTRPKDPRPLINVCDRFGFVDEMVKFMVKNRQLKFVEGYVQRVNPLQCPVTVGALLDL
DQSEDFIKNLVMSVKNTVPVEELVEEVEKRGKLKLLLSFLESRVGDGSTDVGVHSGIAKV
YVESNVNPEHFLETNPYYDSRVVGRFCERRDPYLAFVAFKRGNCDEEVLDVTNRHSLFKD
QARYLVDRCSPELYEQVLDENNENRQLIVEQIISNALPDTREPNKISGAVKAFMTANMPD
KLMEMLEKLVLQTSNSTFSRNTNLQNLLILTAIKADSGRVMEYIRRLDNYDAEDVAQVAV
GEELFEQAFAIHQKFDQHPLAIGILLDHLKDFPRAEEYALKVDTSDVWSALGVKQLEAGQ
MASGVNSLIKAKDPAPYMSVIEAARSGGEPGDYELVVKFLKFARNKVKDIRVVDTEILFA
MCKCGKLTEVEEFISQPHGGDLEEVGDRCADDQMYAAAKLLFSAVNNYGKLAPVLVHLGD
FQGAVEAARKADRVRTWRAVCFACVDSNEFRLAQICGLHVIVEADELMDCIDYYQERGHF
QEIIDLLEQGLTLDRAHTSMFTELGVLLTKYRSKQMLEHCKMWWQRCNIPRLIRACEAAM
LWNEMVYLHTQYNEFDNAAVVMMDHSPDAWTPSGFTSVIAKAGNLEVMYKSVQFYIDEQP
ELLNDLLSVLAPKVESSRVISILRRAYADQFGELGLLPLCKGYLQRVQDANVPDVNDALN
DVLIAEGSLDELDTSLDAYDNFDQFALARRLEKDDLIQIRRISARLFRRNGKYEQAIAVS
KRDKLYKDAIESVAASEDAELTEELATYFLENKLFECFTAILYTCFEFFRPDMALELAWR
YNVMDHAMPFMIQTMKEIGQRLMGLEEESKEKREIEEEEKKKIDDEVNEDPSVLLFGLNP
SQAADSGVPMLMAPPGNGTMGGPTVPQIGWTQSAAANLQPTFAGLQQ*

>c2865_g1_i1.p1
MTNQTCFISLQPQVSINPLKRPLPYPSTCRCPPAVNTIMSSRVQYGRIQHAGVLVKDSAA
SKKFYMEVYGMEDEDSLRNPKLPFKGSFLKAGSSQIHLMELPSPDPESGRPEHGGRDRHV
AVTVKDLEPLVESLERHGRKFTRSKSGRRAIFTRDLDMNAIEFIEDSSA*

>c3390_g1_i1.p1
MMCGCEAPVVQPYSAQTTSSRHTSEQTPAPPLSLPASTSPLPRAVMSAQPCTQPSQVSDP
QKVLLKDIALLWTGDGDTVETGCSIFVDNGIIQWVGKHEHIPTSLANADHVVEDMSNRIL
IPGLVNTHHHMYQSLTKCMARESKLFDWLQSLYPLWGHLTPDMVYSSAKFAMAELLLSGC
TLTSDMLYLYPNDVTLDDTIRAAQELGMRFMPCRGAVSVGESDGGLPPDTLIEEEEHILT
DMKRLIETYHDAHDGAMVRIALAPCSPFSVSELLMKKSAELARQHEKVMLHTHYAENNSD
VDYMKSSVGKSLIQFLDECGWNKKDCWFAHCTKLDQSEDGEDALKYFADNGLGVAHCPVS
NCRLGSGIAPVREMLERGVAVGLGVDGSASNDSGNLLAEARMALMLARVKEERADALSTI
DALRLATVMGATVLGRTDVGIIRAGMCADIAGWRIDHPSFAGTFHSKNAVLSSLVLGNGG
DLKADIVMVNGKILVKDGKLTGGHDMAEITKHHNAAALKLAAAASRAKESRS*

>c6820_g1_i1.p1
MVGSKPNPYLTEEARLEAQRRMLAERYGLLSDDSDDPDDEDQQPSSPPVSTPDPVSSTSI
PVNGISNGNPDTQHHQNNANGRNHDIRPNPSVSDDPAPSEAATYGEGSSVHDSDLAIVMT
PDNAASNSPSSTIPNDPPANTPPKPQPNDRSAGWPGVELIDQAHANRILARYQYDPNKDK
EAVLARDLRVTQIASYTSQLIDSHDRKIAVNDRIIAYAVGGHIRAILRNSGVRDLLKGHG
SAVADIEFLSVHERRLEADSGDSISILGSVADDGSAYVWKLIRNDDEEEDTLTVSDAIRF
EHPDMKDGRSYRKIAFRPGPNSIIAEKGIGVAMILVDGKSPDVRVVELVKMNDKMMVRDK
FLRAQNEKSDIREVIDSTPVDSAAWMSERIVATSRGGRVHLWNADSTLSSCICRLPREKP
TRVTSLHALRQEALLLVVEHGRELELWATSGYTSDVNATTLELRQTIRIAENNPSDLFAV
SSVDPHEELVTLSTVKGHSLFVLHYNRFAQAFDTLTEVPVKSPVISFCMTRNIRRSDSGN
SLNSQVVDAGPAEEIGIWCVQPRVIQVLHLPPKDCTPRSFVKQEVYPRSVLKSIPRKLEK
VLPGTSMASTLHKPLPHIGTGGSSTHSTSRKQISPTSEPKAKTQSRSGSVVSPPNTVQSR
PAGPTQTSQNSPVRVIPDDSKLKSGLTSSGPPQPVPSTHVQALPNPPPPAEPTPSADEIA
TSVIEAAKKAVEAFEQGAAQRSASEKTKMDRLIDSVTETASSNLERFVNSTMKRILAETL
IPGMSQIVADASSALKEKAKVDPKVTEEYFAVALDEANVNKAFGNACLEMERQMSASVAQ
SLASKYEALVSPVVRVLNEVAEDVTASVDLLRTQIFEMKAADVSGKGIEELQEEDVRKII
EEEIEQGNIDEAFQAALDKEDLSLVIWLCGKFEAATFFETHTLSQDSIISLAQQLGQGLA
YDDVCQKVEWLRELMLVLEPDADGYDAIAEQTMKQLSENVKDLRMNKEVLMQYDGLEKSL
KTLSRLVTSHVQNI*

>c17718_g1_i1.p2
MSPQPAFLTPAPSTRLLRTASPRHTLPSTSPPTALPTARISRRAALMCAPEEAPLSAAER
TRRALSESEPLVKFRRDVEYLDEGAEFVYTKGVDKGVDVWLVTGVLTFLVPAVGFAVGVF
TGAIDVSPR*

>c15255_g1_i1.p2
QLLLESKKDVAFNFAMALRRPGTLEPYRRLEKHELQRLSQQDMLWGHAWEILLFGGTQGS
GSTPRSAQGFRKRKGAFVAITLTSTTEVNLHASRVAVINTLPNVLTSAASIRAGTQSLAA
YMHN*

>c3198_g1_i1.p2
MEAATDRDISRLFRVRRTVLELLRDRGYAVLDEEEDLRQPLEIFRNEFASNNYNRESLTL
LRQKRDNPNDQIYVFFPDEQRNKLLGVKPISDKAERMEKDGVRSAIMILQTGLTPYAKSA
VEKLSAGEMCKMEVFLENELIVNITKHTLVPRHEVLSNEAKNTLLRRYRLRESQLPRIQK
CDPIARYYGLQQGQVVKITRPSETAGRYVTYRLCVG*

>c3130_g1_i1.p4
MHEECGGVSYVMMGGLHKGAVACAFCKARVRHSWWGGGFFWIILQGIVLFWRCGNGRPSG
RIEAVCYASGKCMRERGNKWRRFALVVMHEERSGRCHCRDAWKLVVVLLPRIKTFPPCKL
QQNCMYCTVHCTVHAV*

>c10907_g1_i1.p3
MVFSERLDIHSADVTNPKLVLLVFTNINFWACPPTLTWCPYTLLVLNLTIFNSRRSRSNA
LDSMTPCANGPHYRQRQLLRGGSQQAVHLIALRTVPLEDTAKTAKKNKQTSNTKKGAQEG
LARKMELMQPLTRQDQHQDHLKKPCREMRQCHRRHQRRPSAPPPIACGTVGPFRRPFHRP
KRGCGSYLRAPVPTSLC*

>c5176_g1_i2.p1
MMPPCMSRPRTSARAVSTVAIIPVPRLSSARANCADSRVRRIRRRACPAVLIPGDSVLET
TAVGGTVTFFSIYQNVIVARILLSWFPGLQGNALVRPLITVCDPYLNLFRSVVPPAFGLD
LSPVLALFLLQALAS

>c8727_g1_i1.p1
MAALLSIILVAFVLTSTSSSAFYLPGIAPTEYEEAASLSVLANKLVSTKNVIPFDYYSLP
LCSPPNPSKNSRLSLGQVLMGERAEPTTFDFSMNVNESCKILCTEEYSQKQIALFKSRIS
DDYLARLNLDNLPVIVRGKNNFEEDVYQLGYAIGFVQPGSEKTTCLFNHLRFTVRYHIPT
GPMYSKANTQYRIVGFEVLPLSVAHETNEKDELTSCPVSDEANPMCFKGSTAKVRYTYDI
NFVESDLQWATRWDPLLKSNPELKEIQWFSIINSLMISLFLTAMVAMILLRTVYLDFARY
NNIDDEEEIQEESGWKLIHGDVFRPPVASGLLSVFVGSGAQILCMTAVTLFFALFGFLSP
SYRGGLLTTMLSLWVLSSAVCGYMSARIYSGLGGTNKKSVTLGSAFLFSGISFAVFFALN
FLLWVSGSTGAVPFLTFLLLVLMWFGISVPLNVIGAFAGYKQKAYEFPVRTNQIPREIPN
ASTFSNMLFGLFSGILPFGVVFMELVFILNSIWQNEIFYFFGFLGAVFLILVVTCAEVSI
VLTYLQLSKESYHWWWPAFVSTASSGLYVFGYSFIFLFTQPGLQGIHIVSTMIYSGYMLL
GSFMFALATGCIGFLSSFSFVRKIYSSVHID*

>c3284_g1_i1.p1
LNRLDLAQAKPMRTIHDISLREGSKYLLTGALSNSVHGGNVAASSKKISAPHEDVTLHVA
KHDKQRTTRTRTKQRSAATSERRVRTAQDQIPNQAAIAGTYSCTKADVAKDDVGTGSKGK
RHERPLRVRRRWQ*

>c6863_g1_i1.p1
MRLLRPPSLRIRSTLRSPTSNDRKRKDSQRSKGASPRLRDTPTSPTASSSTSTSQDTSAR
TLQNILSFRPTKPRVKSEVSTETVSGDETSDEATVQLDIERKRWKLTSAQMERKVDVLQD
EVARLKDEIAEQRAEAERVSRERNELKRRLRRVEDEEGAGSTVQSLRREVERIRWCAAWY
KVKATKVQRENLESAGRESAPGMEDGNEWDDIVGEDIMATIGERGAGFGVDGWGDGDDDD
DGEAGSSAWKDHEIAKLEDLLKEEFGMRVELEDMVEEMEEALHRRDEEERRASEYLEGRW
RRAEEDLRALLHSEDERRQGWNDHSRRVTTAVGSGDHLWM*

>c15318_g1_i1.p1
MALDTEHLIGGRWKLGAKLGAGAFGEVYMATDVDTGDVVAVKMERMGNKHPQLLYENRVY
KWLNSSSAEVVGVPKPRFYGTMGSHNVLVMDLLGPSLEDRLNECRRRLSIKSVLMIGIQA
MRRIEYVHSKSFLHRDIKPDNMLMGSTDTSTVYLVDFGLAKRFRDHASKQHLPYREGKHL
TGTARYASVNTHMGIEQSRRDDLESLGYVLVYLFKGSLPWQGIRIANKKQKYAKIRDRKA
SISTRELCKDMPSQMVEYFRYVRRLEFEDRPDYSYLRSLFRKALDRSNQTDDGIFDWMES
SSHRSSRKSRK*

>c6397_g1_i1.p3
SILRNGISSQRDPLPSSPRHFYSHPTSLATSCFHCNDLVRGSSASGNYYRRNRSHGLVAS
RCASCFASRKEQEGSTRSLFPFNGPARPAPQRRGGGSKTDGPMRVPSPATPSLAYKLVSS
YTTVDFRLAAIPAPSTCLHLATICMPLLSHKSL*

>c7399_g1_i3.p1
MELRLSFPADSKTHHITRLGSVQSSTASAPFSTLPLPSNDLYTPGEIWRTMVDMRLGTPL
FRGSDPCPTCLAGNYVNIPLLDEQGHHATTCKGGIGTVRRHNRLRDLLYNELTSPAVALS
VTRERVLAADLHKSPNEQRALDLVIDDCLLAPSPQGLDVTIVSPHSAPYRHLADHGASTL
DRAAKKKVAYYSAPCEQEGIDLVPVAIDVYGQIGGSGLRALQDLANFIAERRGRHPNSEF
HALRTRVSTFVVRYTAVMINHRKTCGTVRG*

>c17453_g1_i1.p2
MRKEVSLSDGGTEILGVLVSIDDSEVWIGLAEVGAWNTGVEVGLKPDERSVVNAGETVRI
GENVVQVAVVGLVGHDMGWAEEDVGVKLAHGGGLVERGWGRGDGGVTLEMDDERWAREVD
EVIRIIGVRLEGGTANSGAGVSAGG*

>c6183_g1_i1.p2
MAQPPVPIPTAIPNMPPSPRPPSATSTAPSQPRTTVAPGAGALEGESLHTLLIRLDNRAQ
HFLDRIAPFKLYRWLTLIAMLTIFMIRIILLEGFYVVTYILFIYILNQFILFLQPKDRAS
LVARATAAAKPATDDDSTDAPTPLPTMDDEEFRPFVRRLPEFKFWYSTTCSTFFAFFATF
WSAFDVPVFWPVLLFYFVLLFITTMRKQWLDMKKLKYVPWDIGSKKVYKSDPKRLAVTKP
GPVDVVAASGRGAANQPPVPTVNVVTKKPAQSTSASIPSTSQGATPAVPPAKS*

>c6106_g1_i1.p2
MPTVTDQPAPANSLTASQISLIVALHDVGAIKFGEFVLKSGITSPIYIDLRLAVSYPKIL
KQVSDALVEKLGDLVYDRLCGVPYTALPFATAVSLDTEKGMLIKRKEAKGYGLKKMIEGS
FEKDMKVVVVEDLVTSGGSVMETVEGLGAEGLKVDTAVAVLDREQGGVAALKVKGVDLRA
AFGMTDMIHCLVAESKIDQQMADKVLAFVRDNQVGLAANGVKGDVSTSANITESDAQPMT
DAGAPEAAGGDARPKLDDKPADESMQDVKDEAAKTADVGKERAAPASNEEGEKTRTDAMD
AAAGGKKGEVVVEMEESKDGAKAQQQDRDDAKPETDAAVNSSAGVQSKHLTYAQRAEKAH
SLVGRRLLELMESKKTNLAVAADVTTKAALMELAEKVGPEICMLKTHADIVEDWDIGTGP
ALAEIAKRHQFMIFEDRKFADIGNTVVNQVSGGIHSIARWADIVNAHSIPGPGVIKGLKQ
AADDGEQNSAKAFGLVLLAEMSSEGNLASALTGYKEKTIEMAQAAKDFVFGFISMGKVAG
EEFVYMTPGVRMAGGGDALGQQYATPDNVIGEKGSDVIIVGRGIYKADDPTKQAKAYRSA
GWKAYETRCS*

>c2967_g1_i1.p3
MLKFTAHSQRHQHPFAHEAPSATPATTTLAVQSIPYLPVPHRLYPSRQNSIQLRAAPCST
WRCKPLLLLLLATLCPSTCYARLSHGFMAVSAVADPPALTSKHRPFFSQPRYWRHNCRRH
SALRRCFAPTSFFFPVACTYAGDER*

>c6721_g1_i2.p4
MVGRGGSGGDGIVGRNADGAAGKRGGVCAWVGRARGVFKVQEAASGDDRVLGPAVGRPRR
VLGRHASRLGRHTWAGKVHAGILSCDQGAVAHGRGGGGHDCIPGSGG*

>c3948_g1_i1.p2
RVRNPPNPTPQYNFPSPCPAPRPASPATTRTPRSHPLSLTQPECQERLRGLLPPRLRCTY
LELSKTPRSSQTPPPSSCLQSYPSLAYSRNCCQPAFSPKLNLQFGSLDSSARLINSHTLL
RVPCTFT*

>c3574_g1_i1.p1
MDISNPSPAKMVDTEDIDEGLYSRQLYVLGHDAMRAMAKSAVLIIGCDGLGVEIAKNVIL
AGVKSVSVYDPTPASFSDLSSNFYLTEADVAAKAPRAQACISQLVSLNPYVSVSVHDQPI
NLNEPDPHILSSFAVVVMVNQSHASQRAVDVVCHKGGIKFMSTCSRGVFGSIFCDFGPSF
RVSDVTGEEPRSVMVSAITKESLPIVTCLDEQRHDLETGDFVSFAEVQGMVELNDGKPRK
IRVLGPYTFALEDTDVSAFGDYIRGGYATQVKMPVDITFKPLTDAYASPEFAITDFAKMD
RMETIHACFAALDQFPGGALPRPGSADDAEEFAKLVKVSEGEPVASVVAAFARTCAGNLS
PMAAGLGGIAAQEVLKAVSGKFMPIRQFMYYDCMECLPVPLPSESECAPKGSRYDGQVAV
LGTSFQQKIENLRYFVVGAGAIGCEVLKNFAMMGIGAGPEGGIVVTDMDTIEKSNLSRQF
LFRDTDIGKSKSSAASGAIARMNPSVKITAHETRVGPETEAVFNDEFWESLSGVCNALDN
VQARLYVDQRCVYYMKSLLESGTLGTKGNTQVVVPRLTESYGSSRDPPEKSIPICTLKNF
PYQIEHTLQWARDYFEGEFRTSAEESNAFLKKGEEYIDDLRRQGPGTMLSTLEVVNARLI
DDRPHSVQECVEWARRAFEKLFNSDIKQLLHTFPRDNVDKNGVPFWSGTKRAPDPVEFDV
SNPLHLDFIVAAACLRAANYGLQVSQEDIANMGKQATSVMIPEFVPKSGVRIATTDAEAK
AQAENPADTDDARIEELVRKLLGEKSLAGFQMQPLEFEKDDDTNHHIDFITSCSNLRATN
YSIDPADRHKSKMIAGKIIPAIATTTAYVAGMVCIELYKLVRLGYTDLPKNVDSGAWARP
NSDTYSAENMKADEKTLELFKNGFANLALPFFAFSEPMAAPKTEMGQGRKWTLWDRFDIN
EGEDISLENFLKLFKDRFGLEISMISCGVSMLYSSFTSAAKLKERMPMPLSKVAQGVGKM
EFTDTQKYLVLEVCCNDDDGEDVEVPYIRYCFRH*

>c6951_g2_i2.p3
HLPSERTITPQDPRSHSLLSLPILFNFPFLLTAASMASGFGVNGGPGRCYSFWLDFTKCL
ASADIPMECSDARDDYFECLHHRRETQRHRAIEEQLEIRQNREKEAADAAAAAAKKNPA*


>c1673_g1_i1.p5
VEAHEASRKRYTFTLFLRPLLQPTLSAASSPTPPSLIPLRESFNCFPRLSLVPPSTAFCP
GRNSNLSLVRLGYVCIRFTFLSNNTYTALFLPPNSPFTGEHPQPIHHLPK*

>c7234_g3_i4.p1
ANERAFWAPLERSLLLERQADCEVVCNLEKGRGVVREITSRVNKDVGCTIVYAYEKGETS
RGALSAAAIASKLDTNNIILYRAWSESAAKVFWKDDDWARFLNQHGTATPKFSNGTANTP
FWKHQRPPFSAPIRLWSPMCTTKSGR*

>c4694_g1_i1.p1
MKHVDPSCHPKSPNQTTPPRFLHYLTPTAPLKTTVIFVCPSVSPPTPPPPSTLLNLAHLQ
ALGRIYRTPFLVLHHTLEPFKPSKPPLPSGTFPPHFAAHPKMAFARRLSTAELGAKRYDA
AQASGLWPIQVRLPPHLDGSTHVLLSASHPPTDFEPDSHGGYRASLSVPTGVFKYEIWNG
KHKGQLVSMGGLDVTEAEMPLTGRGLAKTLTERPESGGTHIARGDHGHQLVQFVYQEETW
AAKAVTVVGTGLELELERAMDGAFRATAEVPAGVLMYRFCVTPREATNVDVAPFTRLGWD
DACSTPVKLVTWPIEMEVKPQEVKPREVKETQVVNDVVAEPCCEEEDKRVGGGGVLWGAA
VALAAVACAFGASITMMLLGKEAEGDGGLDSRIDASVGGGSGGAVSVSVGAGVRGGAEKG
VDAVLRHARGQAF*

>c12687_g1_i1.p1
PDHRHVFLSRSITNVKVLGPDQPSQSPTLAVAKTAAPFFQAKKNPRPAWPSVDSALLHPK
KNQLALPAFLSISYSIMGDALRKNLSVDKTISKKNRSSKPADSRKKFIKRPDSPSAPHSS
SKSPREAHDHADACCDSGAEYDVTHPTGDKMRDKVRKLLTDALFHDGEGHVDSKDDAAPV
ANGIENAMFLKFGGCNADYKSKYRNISFNLKDKKNGKLRKAVLGRHLVPSELLELSNQEL
ANDDLKKARKEVHQKMTREAMPYNKQEASTDMFKCGKCKQRKCTYFQMQTRSADEPLTTF
VSCVNCGNRWRF*

>c17148_g1_i1.p1
MSNLGFVPSLFLGRRSMSSSARTSLLSHPLSAATPRHQCVKMIMADPSTILDTIFSADKP
DNRGRYGRFGGQYVPETLMGCLEELCAGYESVKKDPEFKAELNDLLRDYVGRPSPLYFAE
RLTARYARPDGTGPQIYLKREDLNHTGAHKINNSLAQVLLAKRLGKTRIIAETGAGQHGV
ATATVCARFGLKCVVFMGAKDMERQKLNVFRMRLLGAEVRPVTIGTGTLTEALSEAIRDW
VTYPVETHYIVGSVAGPHPYPMIVRDFHSCIGEEVRQQAMEKWGGKPDILVACVGGGSNA
MGLFNDWKADKSVRLIGVEAAGKGVDTPEHAATLTKGTLGVLHGSMSYQLQDEFGMPSEA
HSISAGLDYPGVGPEHSYMRDTQRAEYAHVTDGEALDGFKLLTKIEGIIPALETAHAIAY
LDKLCPTLDGSPKIVVNCSGRGDKDVTAVMEYLQERGDSDVMIE*

>c15285_g1_i1.p2
MEGFRKGDGHAEMDDGGADTLSSEVCLGDSDQKLMSREDVGIEDEKDESEENKEEHDGAR
FNGAATFQISPSRFALCEHDSTDQRRHESGEATGVECKVSST*

>c2899_g1_i1.p2
SCTLRPHPRPPCCPNATPVSTTAKPQPAPPSHQTQNMAFISAAPVFATPALSTRRICPSR
PVFHSTFLSTRVHHHTTPRNPSPATPRMEFEISEGVSFKVDVTVIALALVGWIVPSSIPA
GIPLTKGTGLSQAFFASMNENLARFPKGPALDDPFWLLCFLWHVGLFACLIFGTIGVNSR
KAPQP*

>c2506_g1_i1.p1
PNPQNHPPALGMGGASKGRVKKTRTPKSITPNSAATRSLVNELTNSHLMRRGLNRFTRSS
VTPVDRFDPASIDRLFNQFKEPNADKIGPEGMQALFDALDVDPLDIISLVFAWKLHATVP
FEFSRSEFVSGCTVLKVDSIEKLKAVLPSLKESLDNESNFRSFYMFAFDYNKPPEQRSLP
IETARQLFPLILEGRFTHLDLWNEFLQNRKHAISRDTYSLLLDFAQNIDDDFTNFDEENG
AWPVLLDEFVEFAKPRLSASKDRMDF*

>c2201_g1_i1.p2
MQPSPSKEAPSTATGGLLELLLEVGPRSSSSRLGSILSSSSVKVTMLSLKQSGLMASFLV
PSAQTSPSSQTSVELQKTGMSGKQKQGESKVGLQMETLVRSMTWMQLRGCSQSAVDTQGS
AVRPPLFAMSASSGRVVATATSSMVRRGAG*

>c5180_g1_i1.p1
MKPLTKLDLIDGVVGCAALAGGGGGQLEDCWQNLDQAFQHDRPVFLTKPCDLDPHQVLAV
PCALGGAKNIPGVDEDDSVLTTVEPPMIVSFRLMQKLLGKPIRGAIPMEVGGIQLALAML
AAKFTPNCCLIDADPTGRAIPKNGLSPHFIAYARPGVATAANQHGETFILNNAASVLRID
TLVRMLYTCSTSYMYTTLQAGAVSDHIPHVIPGTISKAINVGRAMRELKECGRDVPRGIC
EICKGKELFRGVVTANIWEEKDGHTVGTVHISGQEQYKRQTYRLEYKNETMAGWLNGELN
VTIPEVITVIDVESGMPVPNPACEEGRLVAVLVLPAPEQFLSEEGLEIFGPAYHGLHAPF
KSALA*

>c3019_g1_i1.p2
NNNFSNATTAPCTALITGLIHRTTPPPSASRLSNAHKPPLSPTSTAPGALFPNFAFVTAH
QINTALQILLYNIPQPPPCPARTPRRPFHQNQNQTHLTNNKAASEQVAPVADPA*

>c3254_g1_i1.p1
RAERAVMRVSVVFTFAMIAFLLLSTSPIRASPPISVCTRPSLLSRSIFTPHKSLPPHAAA
TTSNLPSAASRSAAQHSTLSVNMSNTPYETLTSLCKDISDLSAVSGILTWDEQVMMPTGA
AASRGAQKAALAAVIHAKSTSAELGDAIAAAKKVSDLGVYEAANVRDADRSYQKAVRVPA
ELERKLAEHEVACVQTWVAARKTDDFAAFAPSLEKMLDLVKEKAAAVGDGGLYDTMIDVF
ERGMTAERLTQIFGGISAPLKQLLERVLEMKAQCAKQVHPALRGGEEWDVAKQAELSRDI
CKVLGFNMHHGRIDVSVHPFTGGAGRSDVRITTRYSQDKPFEGIMGTVHETGHAMYEQGR
NADHDGLPVSDALSMGLHESQSLFWERMIGQNVGFWEAVLPTIHEKMPHTKDVTADDLFF
AINQVNRGLIRVEADELTYPFHIILRFELEKKLLNGTLAVADLPKAWNEGMKEHLGVDVP
SDSEGCLQDIHWPSGAFGYFPSYSLGAMTAAQLFRYLKTSVMPDIDERIRSGKFEEIRAW
LNKEIHQLGSLYPSLDELLEKVTGEPLNPQYFLEYLQEKYSNLYA*

>c1647_g1_i1.p1
MTNAPPAFVPPTPSNPLHSTKTPKPTPNNAATLRLHTATAPLLHPRPSVHLHPTPTLHPT
LSPQPYTSLPHSDNSLAKPTGTILVLFRSDLRLDDHPALSHALQEASHVIPVYCFDPRHF
GRTDYGFEKTGRYRAQFLLESVQDLRASLRERGSDLIVRMGEPEKVLLELAKKTRAKEVF
MHRGVTFEEQSVEIEVEKALQGKASLKLMWANTLYHEDDLPFDVSQMPDVYSDFRERVEK
EGTIRTPLLAPKEMPAVNKAVQVGEIPTLGRLGISETPVETRCDVQGVGGVKGGENEAMK
RVRAYVEDSKKLSTQGGPRASVTAHLGADFSCRISPWLALGCISPRRIFAEMKKSVMDVA
VLLKSSTYYELVWRDFFRCITAKYSSRRSKAATKASPKVKSMVRA*

>c6944_g1_i1.p3
MCLHAEDGARVALRFPRLGVDFFTASSDSTRETRSLLFPYLSPANSLLCETCANGLHRII
LQDTWRKWPFAFTSVDGINLCHPVHSTRLDFSANIVGDNPPRKSRWGQERSLSQLGFARP
L*

>c12596_g1_i1.p1
MVAPLDEPVAAFVSRETPQVAMESNISPKTRPFNTTQSDPASSPETPAAKGLVSPPPASY
SPHSALNAKSSLPHPVRSDSAHSLPNSTLGEHTAPSTPDNLTNISTSQCSTENAGETSMP
VSSDARADPPVKTAPVHSASNSQKKKKKRKSNSSSRDLDESQPLPNEESIRGDGVDQWRA
RAVNRRALLAKAKSDYSLLRADLAAALARVADAEQAEKMVNSGLVTARSVIAQRDRAIAD
LTSVHQQLKGEHAKIAEEKKRAEKKLLILKTVSANLQEAREGKEHTEKKLEEASGANKKL
LKQIRDLAVVETELRNDVSELSRQVEALNMLKQKLARAEMELEELRTEKEELRKAAKRGS
ICAAGIGAAGAFALSFTLRLLRKERD*

>c6055_g1_i1.p1
MVNDSRDGGSWDHDRRPSKKPRMSDPDVGDSDYTRGGGMGGGGGGSGSGSGSAGGHRDYD
RNERRYESDRDMPQPPPPPPPSSGGIGQGDGSAPAMAMRLLLANLSYTTREDEITDFFRD
AGAEVEKVELVKVQNRFNGNAYVWLADERSVDIALDLDGRGFAGRKLRVSQMPEGQRTAC
VRGLRPGSRERDVEALFEGCHIVGLRCRPVKGGPTDMSTWFVDFADEVSFERALAKDRSE
PGLMICIATAQGSGARGRRDDYGGMDNDGKRDAMERRDGGGYGDGDDGRGKGRNGVGSGS
PQGSRARSRSRSRSPPSRGGYERRLSNRANDRYGDPKRGSYDRRDRYAPRGHDWDRRGSP
SREERYRGDFDRGRERDMDRRDRRDYGGGYPDRDRDRDFRRDRDYERDRDRDRDRDRDRD
RNRDRDRDRDRERDRDRERDRDRERDRYRDRERDRDRDRDADRDRDFDRDRDMDRDRRGG
GRMWRSERDHYGSRYAEAPRERRPPNKPLDPAVTTVLTNLPFCEDRERVIDSVGKTLERL
PSAELNISEVIPVGRRCGAAIVVFKDALSHGRAVDLQSLIVSSRKVNILPLEVPSVARVQ
KLEPGYVPDDILNDMRRRYDVESLFVKHRQHDQLLLGLEDSRFLVRLLDIDGRPLLNSRY
ATVSYIPSRQYSDSAAGRSRRAPDEYDDPNGRGGEGNYRDRDLRDDRDGFGKDRRRDGDL
DRGDTRGEHDDPRRSGDSRTYQHNSAEWRLRLTGLLPSVTESELLSKLLVAGVDGVKFER
TGDAEGFLLGGDTGEVVMKKAVGIFGGKSGPVAGVVECVVQERRGLKRASYAMDPEEHEG
PKDSPQKGKCEPDEYWKSKAMSTPLSSTPSRTFRISPLTPSPGECVLPLRARKEPIDPKL
ARTVARLDSMRSAIMEREEEEDRGCYEDFCGTLGKLREPQKLMHTVSNSIDPIPPQVWSG
DVKKGSSTLSARCNGFLVLNSRQKEESVRRTLNRLPESINIERRGRWEDDNFAHLLRPES
VVVILKGADEGGTIPRRVGKDGKVLAKSKEVLNGILQSLRGKQKMGISKYTLAGSEKKYV
ALCIPPNPYIFEEMRIPWRFRTYAGHDSLMLIVGPKLAET*

>c6480_g1_i2.p1
MARQVLEAVEDEAVPNGKPVSKEEAVVMYGCLVMQLMRDHKDVEVVNRKLDNTGYIIGVR
SVLDFPEKSKVKPCANLKEAAEMILKAEIKICLGPSVRVGNWSADEKSFGVIYEENPLAG
FMELPEEWGGLWYSNMMCGMIRGMLDMANVKVDCCFVKDCMRGDDVNEIRVSLPENPVEE
AAKGGD*

>c5502_g1_i1.p3
MLPSLLATTASYHPTTSSFPKQLPLCHITSSSHPNTGSPGTVALVNLRNLSFNRGTPSPS
PSSISPPHRIPNYDPQFSSFFQSSRRSLYKQPPQLPRRHYQHSRPLPCP*

>c6150_g1_i1.p5
PFSLGTLPPAINANHNSSSAPLSSLTETIDELRDALLETDLVHSISHHANRLRKSLAKAW
NLSRDVAWVAGTSALVLVIPLLYEIDKELGPGYQPPDASNPTANATSAVSGGDSSASTAA
AAPMPDVSQTSADVAAKTPQ*

>c3859_g1_i1.p1
MHTENDVGHETEASILLSTTPSPPPQARPFLRHLLISILLFGTAVAMTIPVRPKLILDAS
NSDATLASIFTSIVDSLQSLVAIFSSPLFGAVSDVIGRKPIFLASHLGEFVALFLIFKFP
MSLMVQLPAYILIALTNAYYTTASTMIADISIYQGGTSQEGSVVSARNYGLVGAGIGFCF
LLGPALGGFIEDRFYVASSFLVACCMILAAMVYVWAFLPETKPGEEEDTENGQEGSNWER
GWNTVARMGRAIRQTEINPFPRVNRIFGGNEALQWFAAAIAASSLAQGGLNSIIFLYVKV
RLGWDTKETGFFLSMVGLSMLISQGILAPAAVKVFGETETILLGYSLSAVHYFLYGVAKT
GAIMYLGLFVGMFAFTAEPALKGLLARQVGIETQGSLQGSLSALTSVVRPLSPIISGALF
GYGNQIGQPGLPFIVMAATATLAVGLARVAFWKPGFK*

>c2273_g1_i1.p1
VCRSSREGVLAVFLSLFHIFGGACDFALRALRGVRNADRLTPGHRPRRRESAWCPTRRQS
HRCANLALCLRLPLLLPLLFFTHGIHPVQPVPCTPTVLYCTAHDASPRR*

>c9268_g1_i1.p1
SPSATATLPKWHAPIKFHKQIGPPLTRAKSFCRSSSKILQSSSTRSSICFSSVSLVKLRT
VQMPKRTFIPSLLRYHRKHGFRNRLRNSPHILRAQLTKNINKRTFPMLGPKSSLCKRRPR
AEWLPSFP*

>c7215_g2_i1.p3
EAESKEEHGLYLLHLKTDTSNPHFCPNYLVNSSINAHLRDRETVRRTIDQPFKCAVYHIL
KSTDTVRSSQADVNTERSILMLAKCWHSTKFHHLAPLVSHVAPGHQTSAICAPRAAHGKH
RHPGRRTHGKRLARHLHVQPLPIRRPSPATTQVSWCRLALHGHRNGRHFQQ*

>c2400_g1_i2.p1
EPVFAMSSSSTADPEVEYLAPDGSLTKTILVEGQGEPAGRNAKVALRYSLRLSEDLSTAS
FDSSAKRRDGLLRFTLGKKKVIPALELVAQSMKQGEKCVARSVSAYAFEAKGLEKKGVPG
GAVIYLEVEMVDVQGGDKVKAMAEMTARERFLYAKECKELGNDLFNGQKFDKALLQYSKS
IQYLANVFYRPTPKPTPRELNELPDKVVDDPNGKANEEGFEAAEIVEEVAPEGVGIDKEN
DHPADAAKANVNGACESKPGDSGDKASDGAENVIDVSGPAVSAPEAPLHVNGKVDAEKGD
VAEAKAEQGKGDIAGQVKEEGEAAAEAPVDASEENDDPEEKEVRALHVTTLNNLSLCCVK
LGQYRKAVETATLAIKLDPQSAKSLFYRGRAKKCLGEYESARADLVAALEIKNNPGIKNE
LLKLDRQMKQFAEREKKQAAAMFA*

>c6469_g1_i1.p1
AIRTELHHAHHIPNPPTMHRTTPRSSSMSPSCRPHRRRRSTPHSAHQIRLKQPTRPSQSS
LAPLPPFSLPPTATVSTPPRPHPSNSRSDFDSPSTTTPCTSSNPPPFTSPFRKPLKPRPS
SKRFDHPVLEPRFRTPNPTPPYSPSPPPSPTPRNPTPVHPIKKLKIATGHTTSPHHKPLS
PTPAFRLDHIEFPPLLPSHHAEYKSSESPDSRSGPWPTDRALNRRFRLESEHFPPLPHAP
SQERNVKRKRAQRDVEEGDVVEGDGDGRGGAGIVRDGSGGDPGSEGRDGSEEVGDCDDVL
GVDDDCASGGVECDRSGSGSLVGIEAGGSDWSGWEGEDGGVTAEPHEGRGVEFGGVWNPT
VSEASAACGAERAAPPPVQELFVQSGEAYKKANEMLRGLESRQGGMSWGQWAPSWGVEEE
EEEEEEEEEVGEEEVAVVVEEDASDVVDVAAAEEAAATAAAAVVDVIDEAAETIKAAVDA
AIIASPGDAAEPAASSVVEKQGGDAAAE*

>c7397_g1_i1.p5
MGGYKLEPNLEEGGDESDGGEQDEPLRDVANFVCDLFNGDGIKVGGRLEVVEFVDDAAKE
DGKYRHDGTVNGGRCEGNCHQDFVCAISILEELVELDRWRFVVFLVRGFWLSRLWVFLLK
PGEEGLFLRRFLRVLHVDFLLTFGHWLFWSRHGSDSRLGVMARESMKEELAAIV*

>c5891_g1_i1.p1
MSSRTEARQRSVTEYVLLSFVVATLTAITVSIITTIYFAPHREAAKYDEIIRHLSTLPSS
LPAISHDFPDGPNKRLIFYNRPPKTGSTSIRIAMKHALDEEGLVSAKCFNMIEWNEMALR
TILRRRNVDFYGCHTRLDPTRYAEVASMRQGNVAFMTSTRDPSKIILSAYLQENRDRDFT
KITDKASIQEEVKKYKKAIREYPVDALYAFHGAQSPLTSCPYSWEHVDAMRRVAERYEIV
VDLERPRESAAMVEIVTGLKPNFSIRYNERTADMDSPCLTALAAVNTTEYSCGNMLVHEV
LTQQFNIIKDRLMQNRCFDEENASSQFCDMVELTAESNVEHSRNESLTERKRLRANSI*

>c2921_g1_i1.p1
MSWRARLSTSLNELRIVYCAQSPSSAGTRNFIKDNYSLLKALNPGLPIYIRPCDGVEPHV
AARYSRGVMEVRPTSGMSSEKVLDVVQQLEAVAPTINAKVGVGIGGDKFKLADIV*

>c1910_g1_i1.p2
MSPSANTGDSTQIQHAWNILSLLAEHRFNLETSCGTASDNYPDSKTEATIILPLPLLGLH
LDRFSYSRIIGITFRRHHIVCRRIVGFFRRLRIPFYSLFQPLHQIGGTDVWPSVRNHIRV
SISDFLLPTLRIVTYIRHQDPTEYIPKFLHCHRLPLLMKSETQSDHNMQISDAYLPQPLR
VVQERLAVVVATHAIEDAIRREPHTNTLCSKHSDQSFQYLLDQLEPGLHASAILISSLIG
AALQKLIQKVPIRAMQLHTIKPCLHRHPARVLELAFQCLNFLGSKFPRRLNINSAGHICV
VLIPRRTVPLKRARRHTSRIFHTWHTLSKVRVRCPSSMP*

>c10503_g1_i1.p1
MHESESAVKAAPWASAPLDVLSAMNVTEEAGLSDPEVDKRRQKYGWNSIPPQTGKPLWKL
VLEQFEDQLVIILLLAAVVSFVLAFFEDGDSRLQAFFEPLVILLILIANAIVGVLQERNA
ERAIEALKEYEPETASVIRNGCPRVVKASELVPGDIVEVAVGAKVPADMRITSLQSSVLM
ADQSIVTGESLSVSKTTTKIPIESGVAVVQDKKCMLFSGSTISRGKCTAVVISTGTRTEI
GRIHADIAEEEESPTPLKIKLDEFGEFLSKVILVICILVWLVNIGNFKAHGGILNGAVYY
FKIAVALAVAAIPEGLPAVVTTCLALGTKSMAKKNAIVRHLPSVETLGCTTVICSDKTGT
LTTNMMSVRRVLVAGGDETDSALSVQEYEVSGSTLEPEGQFTANGMSTAVKDIGLTDPLI
AELAEVSTLCNDASLTFDQENKRYDRIGEGTEVALAVFAEKAGVPDAKVCEERRNTSPSV
KANACRKFWQNRVDKLTTFEFARDRKSMSVLVVTKDRTSAPRLLVKGAPESILERCNYVR
LPNGQRRDFSAAAKAQIESTFAKWSSGSSALRCLAVAVRDNAPGLGDYDLTDTSEFAKYE
TDLTFVGLVGMLDPPRAEVKDAIARCRDAGIRVIVITGDNKSTAEAICRRIGVFDETEDL
TGKSFTGTEFDALSRDEQERAVQRASLFARVEPQHKQRLVDLLRSQREVVAMSGDGVNDA
PALKKADIGIAMGSGTAVAKEVSSMVLADDNFATIVAAVEEGRSIYANMKQFIRYLISSN
IGEVWCIFLTALLGMPEALIPVQLLWVNLVTDGLPATALSFNKSDKDIMRQKPRGLEDSI
IDAWMFFRYMAIGTYVGIGTVGGFAWWFLFYEGGPRMEWNDLVHFNQCVEISGRGWTCDV
FEMRNASTIALTILVLIEMLNALNSISENQSLLMMSPLTNPLLIIACFMSLTLHLVILYT
PFFAKIFSVVPLSWGEWVGVIVMSAPVIVLDEILKVVSRRFVGMEKKMQ*

>c1309_g1_i1.p4
LHDHSTPQCSAARPTTSTICPFLFTRDITHKPASLALFSHCSNSVRQRYLLPSGCGQHTA
QRSQTELVPKLYSVSLPFRRVQPTLQSAWINSSLVLISDHRLIQSRTSAWRTTPTKLLSC
ARSSLPCGMSLHVRGIVASRQRNISKS*

>c1102_g1_i1.p1
MNYYPPSSSAPDTPAPPIFMQTPHPQPQSEPMSIPQPSPQNFLPNQHASPPHFTHPAAAQ
AAHLHHLQLQQANIVAQTQPTAPHSHSSSRTTPTHNMSFASVSTQDPISQDTSLPTSNQP
LQPSFTQAPNLGDMALPDLLNGISPQIIQDFQVEVPEVYEALLNQAAKNTALSNQSTAPL
QITSTPVPNMTNNMSAILDHVVSATNASAALSHHSQPHPQIPVQTMPMRTMMGMLPAQPA
HPHHPNSPLPTSSISTAHQSVRQPSPQPSQAAAAAAAAAAAAAAAASYSPAGMQPTSTLA
SPNQRIPQAQSRQTMNPKVGEKRSKARSRDANLQQQQRPIVKAEASVPLAVPGVPATGQV
ARGGGAVPVGAMPVARMPSGAVARTGGRGGPQMVASDSVVVGGSGGGVGQTMMAGVQLGA
SVGDGDVRRESGDEQRPDGEEEVEVKKAMRAERNRQSAAASRERKKHHIRELERRVTMLS
QENAELQCEQLQVIRVRIEKERLLLKENKELKRKVIFRDMEIESLSKQLHELRPDSGQVD
LKRPSTWDSSEWSKRNSRLARTVR*

>c412_g1_i1.p1
MATDLHTERVTYDGLDISFDPNAEDETIADTLETTSSRRKERVDLIWKDLTFSVPVKAKR
GKKQDPKSGDPEKPVEDTKTKTILRNMSGYVKAGTMLAVMGSSGAGKTSLLNLLAGRITT
SKGAKATGEVFVNGERRDFAKFKKLAAYVLQDDDMFAELTVEEQITYAALLRLPPAMPRE
KKLLRVQKVIQELGLNNVKGTMIGNEIVRGISGGERKRVNIGTELVTDPALLFLDEPTSG
LDSFNALNVMTALRHLASHGRTIVSTIHQPRSSIYALFDQLCLLSEGRVMYFGPARDAVP
YFAALSFRSPAQFNPADFFLDLLSVDPRSPEREANTKARVEYLGDKFEAQAEPLAIEGGA
DDDVEAAGGEEVDAKEVLLKDKQYQTSWINEFTVLCGRAVKLALREKVSNVVRLVQVVIF
AVILGLIWLSNGRDEDDFEAQRSISGVLFFIIINQAFGGVFSVIFGFPLERSVVTRERAS
STYRTSSYFLSKTFTDLPKTLFFNLLFSLITYWMIGLKTEAGAFFTFVLVLFLTTSLAES
LAIAVSVMTGDAQAAAGIIPVFIILAVLFGGFFIGSEQLPGWIGWAKYLSFVFYAFNALG
KNQFSGDGQFSEQLLEPFNDLSIWENVAALVAIYVVFRYLGYLFLHFLRGPKFLKF*

>c6578_g1_i1.p5
MRLVWRFPAKWALLRRSSPLHYLSRNACRLPMTRSYGVGLRGWAVPVRCKPCQEAPALTV
ILLLLRIHFSLPIFLYISLSLLFAFGYVIWLRSFVVVQAPVTNQGDGHCWGECPSD*

>c2268_g1_i1.p1
AANSAVYSVRQNAYNNAIVCVLQHERFLPIRPPAHPHPAFPSTVWTFSVVPSSFTKVART
TITAHRAPTIMANRLLKEHRDLQKEARKGNTEILLSPVSGNLFRWSGSISGPDATPYASG
RFSLEVMVPSSYPLTAPNIRFVTKIFHPNVHPKTGEICLDILKSSWSPAWTLQSTCRAII
VLLSHPEPDSPLNCDAGNLLRNGDNRGFRSVAKMYTDLYATQKGQASGT*

>c2353_g1_i1.p1
TPPNTSNTLPSQIRQDTRVRVRCPCACTNNFAVIRNTCARTPVSNCRVSRCSPRSNGFSC
CARGQSPPQFRFPRPRRPELQDVNTRRITDNGRNARAQEPERSQELADLLLEAANRIGEL
IDDDDTDRMLLEGVMRQSGGAFAQFASASQETLLFVYSNLILH*

>c10543_g1_i1.p2
MDDDAEPRVQNYDDADDIMEEDRVTSAPEPEGAGEPDEQPLGREAKEKITTKFLTKYERA
RILGTRAMHLSMGAPPMVNINNETDPLVIAKRELQEKKIPIIIRRFLPDGSFEDWTIREL
NIPSTGNDP*

>c6140_g1_i1.p1
LSTVTKAQFTALLNQFVSADPPVHQLPLPTLTSRIRNLLDHLDALTEQLSLRVTNNLFDA
LSHPNCLSVLVFLLSDISATSPAVVTDVRKTYRYPYLVANILANGPMSFRDAFIASPPHL
HHLLSFLDGNVVLSTLDPPHPSPPPGSTRPPHSYELEHQQVALMYARQNPTIVGNVVQVL
VSYMETSPEALLEEIRQRPTFLPALVNLLHFGSVPSLFNSLILDRCVDDLASMDPRHVSF
DPPMATALKILADGQVFLHLSAAFVKATQTIYDVLSEGRELGARREHYEAEQMSYNIVRV
FAVLVKKTVRALRLEPTNEEYRALRVFSDEETAQSLVQIVRVGIQLFRGTESRSAGQLHT
ALGGAIETLKYVQEDRERRAASMVRQPELLDVGGFESNVVGLLRELMEVLVDVALAERSG
ETRLKIAEMFVQVQMICSEELVQCLDAMRWGEVALKMMVMHARNSLLHQVILQGVEWGLL
SERSGGKLALHWLGKSKLAEQVMRIWAEADGGQLWDRPGDVAERPYLSAVLHMACCVEHW
IAMKTEAGEDVEEVIGSDTLEDFHSFWQNVVHKVMTDEKKLLAGPKPKRKQTRGAGFGIG
RLFGGFGGTGKATSRGGGLGLSLGGKAHLVRSKSGHRFGWMEPASGTRSRLDDVFAERDE
GGSGPFGRFGQRGRSATSFASVFDVDSDSTF*

>c764_g1_i1.p1
HLFTIPVLPPLRHPTKVSNIWRGSTKLKIYLYNATKCQLTYSHSPASSNIFRCSKTSSKR
KTSRNFRRNERGQFPFVRTKGLLILVQNYLHSMLPLQNASLPSPSQQVHHPHTDHSHRTQ
QRLHNSFTQPSPLNADYQGACEKAAQNASANSPALIHSPVHLQSPGASMQCSYLRPYSKP
LRYHPFFPSPPFPNLAASLCFERIFAASAALAARCIALATRISARAPMMVTDAATASDVT
YRQRGVLAILNKMPIGMFGSG*

>c3262_g1_i1.p1
MARRNNYRSNYNRWDRREIGLKPENALSRVAQLVEVGEYVDANQALYDIITDNQMRRRQW
SKTYEGIMLKLMELSVDLRKPAMVKEALHKYRAMCMQSNVSSLEEVVRFLIDLAEKRTEA
ARKKVDETILEGAEDLEDGAMETPETLILEAAGHALTKERVDRQLVVPWMRFLWEVYRVV
LDIVKTHNKLEVCYHAMATKAFAFCVKYKRYMEFRRLCDMLRQHLNQLINNPRNSPNDVK
ITDTDTLQKFLETRFTQLSTSVQLEHWQEAYRTIEDIHMIMTMGKAKAKPQHMSVYYDKL
MQVFWVSGNYLYHAHALYKLYTLSIKQNRNLSAEDAQTMASRLLLAALSIPVYDPQSAVL
SDSYGIMTDVLGTPTSENAARHARMASLLGYSSAAERDALISELLTKGVGKVCHPELGDL
HDLLEGDMAPLQFSGRFKKILEFVNANSVLKEYATPLRRVGIFRLLEQLGRVYDVMRLED
MKRVASFAEYSEVEETALTALKTRSLSLRFDYQNQCLRFESELFSTEGMRGQLGRLAHRM
ALTSKMLTEQALVSAATASDKEVVALSLEREKKAAGRRKLAIATAKAAGPDEEKEILARR
DRIERRKEEAERRSAEAVRQKKLAAARELALAEQRRKHEEAKRRYEEQQRQIQIPSETPA
SSLPGAVVGAEAEGDAEREERMTRAKEKELKEQAEAKKRIQQLASYFNHIDRANREAQWS
LLKEAHEKDAETQTRLTEETAARELEEAKAHHARALEDKGRTNFIMPYLNKYVEGLMKRV
DEDFRMWAQKERERAEAQAAREAAIADARAEEEARLEAQREKEERIAREEAEAAEAAARE
AEAREREAAAREEAEKARAASATQKYTPPAFARRSNPAISAPSRGAPVPVRGAGSGATPP
MAQKTPARPLSALSGFRGATSNREDRPTPSSGLAGLRGRLAKDPRGVPSSQNSSQTGTSA
SSATSSGPPQRRRFINSKKNVQPKSTS*

>c15415_g1_i1.p1
DLDRFNNPFFSIRYSDYPGLVNLSLAREARDLAGFLDPLMSITPRRTTAFTRDLTTRDDV
ILAFLSLLLLLLIDATVAAILLRTHASHVSNFGFSVKLVIEHLRDLKFPRLVRPAPPRAA
RLNHKLLAIAISLLLLILGLEIGILFLTEPQPRPVSNSLRTFRLAQPVLPTWDDVRFHNR
ASLNRPCSATALDPVDQGPTRLNGCVTTDIPVHDLSVLSPTSSPTTLTLTSDLHEFGSDH
RVDLANNTANYTARGFFTLSDGQSRMMSQEVSFAPDVEALLVEAMHRQYVAY

>c4353_g1_i1.p3
MFRRPPPPLWYVLHPSENTSKPPRREGPYKRSTISYLLAHGLLPSSSLIWTNEKIWPNPE
KPRSSRTIRIGDWRRLDQLPDPIVQQLQQEAARLKSHPDPQHGAPPTEKTSTDAPPPVPS
QSEMTHLLHANPQHTPPSHSNPHIPAPVSPHTTPASPSPYPAGTFTSPGGGIYPTGAEIT
AQANSSGTPGTYPQPGAYPQGTPTSRYSSPPP*

>c2471_g1_i1.p3
GTAFLCFRDCAQNAVLCYWLPLHYLQHHNGNIICFAPLPLNPRLFRCLHERTLELVIHRP
LTRQVAQSLGHLHHFLSLHSLHDPNNISVTHIVIQPIRCDHQHITHLNLCLHILAHREPI
FTIRS*

>c5259_g1_i1.p3
MFPRFLPHHPRLCRCILLSARSNNRIYRKKRNNIVFTTYSLNIGAVLPQNTLRHTKGTWK
MEGFRARGPQRDASTMNATAGFEQSVAASTTLAVDVMMRTRTMKSTVMLLKRWAALCVVK
RGSQ*

>c17427_g1_i1.p1
MRGSPVKPSPVETGHFGWQPCGLTIVLKDGTEVLQCSPDSENNYGLNVTLSRDLAWDNAK
RSWRWHKTWRVPDCLVTADPQALTGIGDLEAHLSVVCQGERPHQLEDAGIQSLDRSQPFA
TLQLVDARCRFSRLRLVGTTSTFGGRLFHFVVSVVRRDGDRVTALASVISTAFAVYSRKN
ADKKRKAVDREAMMAGRWSEGYSFLPFEPKELDRKFIKKATNSEGILVEKEITNSWEGLL
AYFQAPNIRFKIRHPLFLAIRFSKVLVILRDALRFPQESEEALRSFICSCGFPLNCKRDP
AVKIGHGEFLPPWLIAFRKSAMGECSSSVIQKLADLMKVVKGPALGFVPDDSLLPQRYSP
TFDVTSLGQLYTKLYAIEFAGGNCDENGRAGHEEDDEDAQMSSSDAKRAKTKSEPEDTEN
IVGFHPCGTPIFANGTQPREGIETPPLGETSSASSKGITSAEMRSSFESYFIALHGELRM
LLHQVVEHVSQCVTNPGKCEAESLRKAYNDFTEALSVHAYVEEHVLFKKLSDRVPRVTES
YYVDHMMEKGKMDEISNIMKDMEPKKIAELFLKVSELSAVHNVHMQKEEYHLLPYFLQNF
DDAEISDLIRQCQTTINSLVKKPKERISLLNPRHQNAIERAKAAAGLQTSEEESEPPENI
NETEYFGEGDDVIALIDQIYS*

>c3131_g1_i1.p1
PTPQRYPPDPSPKQFLPIPKMPRTFFVGGNWKCNGTVQSITDLCAAWSSSTDNGAKYTDK
PVEIVIAPPALYLPLTKENLPANFQVSLQNCYISTGAFTGEIAADMIADMGIPWTITGHS
ERRTIFQETDQQVADKTAYAISKGVSVIACIGELLEEREAGKTLEVNERQLAAIADKVTD
WGKVVIAYEPVWAIGTGKVATPQQAQEVHEMLRLWLAKNVSAEVAATTRIIYGGSVKPKN
ANELAAQTDIDGFLVGGASLKPDFIDVIDSYAV*

>c5304_g1_i1.p2
PLPPHPAPQNPKRSSNAPPAIASSTKKQTSRSTPASTQARSRTPVHVPVAVAPSCGRVPS
PFTSKTAPASRSLPLPPRPPLPEPPLLLLHLLLMLIVALSFKIG*

>c4143_g1_i1.p1
KEKEKEKDEEQESKATGDGEGSLNRRMSSIEEFAEIIEMDTRAEQDMWARLGMDAKAVNE
MLEQCTGGEKMERVLERQELLMEAITALKDKAGGMRVSLVRNGDEARRMTAVVDGLDRIQ
VTLASVQEGLESAVATANILGAAHFAHNDEMCSFKNFLRHHPPKVP*

>c5822_g1_i1.p4
MMPMRSVPRHRAPIIRDMNHYSFLQSLALQPTSSLLLQILHLHPKSIHRRFHPVSVASRP
HPQHLGTFFRVVMQNLPYKLLPHLLGRQFPSFKFKLFRGQRRPLRP*

>c3556_g1_i2.p2
MPSAATGTLSAFIPTRPPLTARHHRETLRETYKCDAKRTRHFLMTASPPPPSSSPHDNPD
DDDLLSNISSRDWREFRAALIAGSVEALEKSKQAAYRKGHWAHPLALPETGCFLASHPAY
YRRSAPYLTQAVVFLISYSHAQGATGLVLNRPLSGTVQEMEAEGMFGRSSHFGTTPLASQ
PVYAGGPDLLDSGVMIVLHGHHKDMNIGDAAQPLDGVYVGGVGEFLESVKEGVFDASEGR
LFAGCLRWKKGELEREVDEGSWYCVSASPLFALKHCIQLPKPLWVEIMQSQGKPFAQIAS
QVYKEQEQEGEEN*

>c4503_g1_i1.p1
MSTQAETQPASVLPSNATSQPISSSPSTLSTDIAPVPPAAPPAAANPSTQLTNGDLDRFM
DQLLSESCKPLSEDEVKSLCEKAREILMEESNVQAVNCPVTVSGDIHGQYHDLLELFRIG
GTCPDTNYLFMGDYVDRGYYSVETVTALVCLKVRYPHRVTILRGNHESRQITQVYGFYDE
CLRKYGNANVWKFFTDMFDYLPLTALVEISIFCLHGGLSPSIDSLDQIRNLDRVQEVPHE
GPMCDLLWSDPDDRCGWGISPRGAGYTFGQDISDQFNHANSITLIARAHQLVMEGYNWCH
DRNVVTIFSAPNYCYRCGNQAAIMELDENKNYTFLQFDPAPRRGEDQVSRRSPDYFL*

>c3897_g1_i1.p1
MANTRLTSFRGYVFASFLLATAVIGHAGYMKRSFYRAVTFLYNSKLAILSVGNMAFVSIL
LIWRLIQAIFLGPLRFREVERLHYRARDAVIECCFAMSIFRNEFDLKFVALVMTLLLLKS
LHWLAKDRIEFLEEQPVSTLRTHLRLVALMILLFLIDSVFIKKCATITISSSSPTMYVLF
AVEFTISIIELVCDMGRYCFVVIDNAMEGHWEGKAMCSFYIELLSDLCQLTVYLFFYIYV
QYHYSFPFHIVREVYVTFTRFQKRCTDFWRFRRVVATMNDLFADATEEELAAGDRTCIIC
REEMETAKKLECGHLFHARCLQNWLKRQQSCPTCRAAIDITGTRATPQNTQQPDGRVNNP
AQPDQRNVNVNANNGNAREQANNGQGANVGDAGHRFLNLANQWWNQVLIDAAAARGAAAR
GRGGGARAAQPGAAAHAGGNNAGNPGANPNGVNEQRDGTGRRVPAANNFTNGNPNPLLRG
PNAAAHLQLRARRRVAWPYPYQPYQMQPYLHHRQQPVFQTPTPSNTVNQSSRVPGISNNP
VPMPQNPGVPYQQPGGLPERTQGTQVAGSAGNELNAMAPAPLVGAEQPGQSAGSPSASGQ
PSESPPAPAAVRGSRDREGREPEPPAQAPTAASSGIPLDKLLSIQERIEVLRNEVMELVL
LATSAPTTREPEGRNDETRSESATQSAETSTDPEIEGDRDGVKTAEEEPQALPDNPGRAG
GEEAENGDPEAVMLRRRRNEFLNRVAGS*

>c1169_g1_i1.p3
MTVSNHLEQQDVLNPELPSELLAILRPHSDSNLPLPMHTQNPRQHPVVCTLRCNSFVPPY
LLPASHAPHVSLPNAHVLCCEKRVSARTKLHYVLHKQCHIYRNPSSISKSRCTRVYFRTS
CLLIVLAIYIRGPSGIMLSISSAYFLQISVCNPVRHHITTGAYTSPG*

>c405_g1_i1.p2
MLSSNSVNGNRMKANQTKKLFTTPARPLSHLHAIRTPPPTQPNPPTSNPTTTTIAYHTTP
HHTMLIIIYATFISLRGILTIFLQRIFGLLISLQMACLGLQLLHHIPSHRRLL*

>c2789_g1_i1.p2
MKVGFTQFGSMNSPTSLSRRRAVVRGSSHSMPSSPRRSSKNALASSESRFSGMQKDGSLK
ITRRFSFKADTIDTFLKGGVKSISTVRPGIPSGWYAILKFPVSSFTKLDNIVSVMVIRSL
*

>c14960_g1_i1.p3
MYIINPVHNVATHRYNRTTCNHKHATYRTYTSFSFSHHNAKHKVEAQTVNTTQDDHKGSS
PYTVRTSKPSGKHTGHRHITRTKASDKSQTPISQFYFNSSTSTPAYCAAHLSCLHDLRAC
SRSATCDCSVSFPKPTTVSRQTTHHSLVRSTKHSQPLALPPSSRTQETQFPSEPSPPHDA
T*

>c1685_g1_i1.p3
MHSTFPSLPPIKLPVRSCWPCTRPLLYQPCHSKSPPMPFPFSLEIQTLSSLLRRFVLRFS
VHCSCSRVFAHSRLSLKWHQWLSCEHTYTLRDTNPQLYRSWSGHGYPPKPRENNVNACLP
PPFPDHTERLCRPLSELFQSLLGVRRRQQPADVLSCEFRAIFSPSRMQLHLWRKEAREEE
GFTLNNLNPGKGANVYRLALFQSECDMIDITGW*

>c1587_g1_i1.p3
LHNSISKSILPVTKKHLREQARHGASSNLWRSAKSRCHNPFSESSHQELRRRDLQGHPPG
LNLSLDHQFSPGVRRQFLKTVFAPRASPKSASPSLYPLFFTSYLQYCADLCALQTWTKCI
PPLTQRSLVLIRKDASRDCLEILLPLAGHGQAFRYS*

>c1514_g1_i1.p3
MHPLHHQTQIQYRPLSRATQVPPLVPSKSCALLRFSLCVLLFGKHLVNRTSQAFLATVPP
SVDDGVHKSSNMVRVFGIKLAHVTYNGLLQVPTQHRNTDFTATA*

>c14946_g1_i1.p2
MHLPSLFVLVVYLSGYLFLLFAAVCLACGLYYLVELAEEYTVFTKKVIRVTILAHFPLHL
LLWTYERFPFLQCLVGLLAHTAYLFLLRSFPFIEPASPPFILSCLMFLLNNYSWYRFFTT
DAELFYRYRVAPVPAMASFFLLTVWLVPCAFFCSLTVNDSVLPSAAVPPSRAQPFSNDPN
APEKKKRSRNIVMVALDSVSFTLRRALGWQPPPSQRDILSASYR*

>c5940_g1_i1.p2
MAGSTCLALALLSLLPIVTSAIRFYLEPGQRRCFTDELPSSTRITGETRVADGKSDMEID
VWITTQKGTVLYHRRAADHGKFSFNTPAITKDHHDDVLEDDERYSYDDDDPYEEDTFRIC
IEHQQVPSRAHPAGTRRLVSFVLHQAFNGLKEPAEGAASADDTDQLQLTMREMHTTLSGI
IGDLTQLQRRERNLTARMQKTSWRVTAMAVCSVLMMVLTSAVQFKYYQGYFKRKKLC*

>c483_g1_i1.p1
GRVRNPPPTDSIVQLLPTPTPHSLPFPLLPPSSPFAPETMPCTPVRPMSPNPPTLLHSLN
TPTLRSLTGSELMHTSPVPNDPHRFLRSNILVFRAASGEEQPISPRPSSPASDDTPHMPV
KPRISSVTDSLAGSPDRTHPDVHDHSHSHSPVSPVQTPTSHAPIPDMDSNIIDDDSASTY
SHASAINLDDLDDDDIAGLRSAGLSRLHGGSPRAVHRRLLESNRQSFANSFAKARQVARS
RKAVVVARQELQPHNRAPSLTDRCVGAIAEVLDMNAGWWRAANDRFIAFSALYTKDEKMV
IGEFLKESGSRLKNDNLTPWRSPLHMFGGKAEGGSRALIKSAGGNGRVAAAPGGSASNSK
VEWRRGFAKSVIVNDNIVRSVVFGSHVVPSVQTAESVLLRMAGVYHREEVTRRTSRAERL
DVPLSFAMTLTGTLATFARLECSANYKRYRSRSAANRKSNPQALIVLKTKYDGLKLSFAV
SLHGDSPCTVLFRRPRIFSPRKIDDYATLVTEAKDILAEFGREVGGSRG*

>c6615_g1_i1.p3
MTTTATMTTRNRTLKKGTALTERGKSRGRLIMRMMMKTAMTKVRRKGEGRKRRGARKRKG
RRQSRRSTTQRNPRKMRIASLRQLATSKTGSVTMALTTVATASRRTRRKSRRSRSPRWKR
L*

>c3130_g1_i1.p5
MTPHNLNQRPPRLLTCTSGSSPKPAPHQGFHHPPPSQPITKCMSSFNKFLPSTRLNASHL
LHKLLPANFSTAIQNGHRPLAPDTPLTQSPNASNTHQPNTHNTLNKANSREPLPHPGISM
EPSASPLLPT*

>c3948_g1_i1.p3
MESLTGGERRGGMESEAGGGLKCGISTIVQAEMTGMLVTAGETMGAGRRDTQAIMVVVEI
TTEEQTTTTIGEGMGGEIRSIRGVPTEGGSRTVEGTTILVAEITMAAVEGIR*

>c14874_g1_i1.p1
MDSKSVEWIKLPPTPEGTAVYKYLQAQVQKDFSGADEFFTDDIVFNDVMYAESGKSAVVK
SLGEYVKKYLTSFRVEAAVETGVKDRFLVLCFIGLRGLDKELATCELVSLRGGKIERVDN
CFDADKLKRLFH*

>c2470_g1_i1.p2
MKIVCDMMQEEGICLGPSSGINVGGAIRLAKELGPGHNIVTVLCDHGTRYSGKVFNVPFL
REKGLSSPDWILGGLSEEVSAAVERTTVPAEIAMAEQEQNGVPAAPQS*

>c6826_g2_i1.p1
YIKSSSELGAGPARSPSSSDDSSRYLFLTPLARALVTIASDLAGPSRLTLSLVSFEASSS
FPLLSFSCAVFGTNCSGFTATRRRFRGGFLDRRRPRARRSVDDLMVLLPSDGRGATRSWW
KIGLVAISEDLDNWVKASEKEGKGDNVLLWAAGIMVVVKGLLTSEVVVSHLP*

>c7371_g5_i1.p1
ASLRMLPDPRIAFHLHRLCASSCKVQHAFRLSPPDVAYPLAKQFDKAQMEAYSILNNVPL
DTQSIRQVRLPFRLGGHGFTSLALTLHASYAASLIESAPLRHPERPVDFYQRCARFPMRF
VAIALEAPFQPFHRVSPDIWSIILRRHLDLPVYDSTIPLICSHCVTPMDNKGDHASTCKK
GYNATTRHNIVRDTLCSDMFGPAGLAYKKEVPALVPGTSLRPADILVPCGPDPTDTLDAP
MHIAYDVTVRNPLAQNALRKAASRPSGAAEAAYEEKLILFDRSVRQAYQVTTEAPFPKLS
FHFVPLAFDALAAPAKATAGVLETHAKVIARRQFSTPAAALEQLRQKIAAAIWSSVATAI
LARTPRLDSDGDYIVY*

>c1030_g1_i1.p1
MAPSGKRQTPDENGNQRTNGRAIKRSRTAQPSSSASAPSEGARDESGAQEPGNEGSYRWW
DEDGDGEGKKKKWTTLEHNGVIFPPPYEPHGIPILYNGKPVPLNPECEEIATFYAAKLDT
DYVKKPLFRENFFEDFKAALKGTPAAKVVRKLASCDFSDIHACLERRKKEKKEMSSAEKK
KLKEEEAERSKKFTFATVDGRQEKVGNFRVEPPGLFLGRGAHPKMGKVKSRIYPEDVTIN
IGQDAVIPPCPIEGHRWGRVIHNQDVTWLCYWKDSVANGCKYVWLAAGSTFKGMSDHAKF
EKARRLKDHIDQIRADYRSGWKARGKTERQRAVALYLIDKLALRVGNEKGEDEADTVGCC
SLRVEHIKFLPPSTIELDFLGKDSIRYFNSVEVEKLVFDNLKLFCRGKNSEEEVFHRLTV
TGLNDYLKSLMDGLSAKVFRTYNASQTLDSLLQNVEEGADLNDKIVFYNQQNKEVAILCN
HQRALPKSHGVQMEKMDKKLVETQDWLNELKGGLTKIKKSRGNLDVVELVQMMPAKPQFT
DEMNDKARAEERKRAAEAPRVKTLRRKSATQIETAIRTTSERLSKLKADIRVKDDLKTVA
LGTSKVNYLDPRITVAWCKKHEVPIEKIFPKTLLVKFAWAMESSEDFRF*

>c4512_g1_i2.p1
MGSIKAKKSKKKSAEVGHGHDDGKKSKREDKQKRKSESPSVVIEKVVKSAPVKERKGKKS
KKVKGSSSVVAQIKPQTDTVPAEKNLSAKSKKKGKRKKSPPRPPSPNDKESTDESESDGS
SDSSEEESSSGEEEAPPAKLKGKAAATGREEEESSEDDDSEDSGGDDSNETGDGGQLASK
ARTRDLPSRNTSFNKDGDSDDSDESDDSEDEVDIEGKNGGKNLQGSKNAKSRTEKGKSKG
DESAESSDEDDDSSSEEEAPGNMKVDGKGKKESARKEEEDSDEESDSSDEDDNDDENHGM
LQTPTVKEKKTAVENDSTDSSDEESDDDESDDDNEHGASGIKANGVTNGKTSAAQGDSGN
EESGSDDDDSEDSDDENNGKVIHTPMSVEKGKLHEDKLISVDVGKKRFAPESESTPQPQK
RFQPVANSEDELRVFVGNIPWTITEDILAEFFQECGEITDVFLPRDRESERLRGFAFVSF
GEPMAAKSACEMDGTFCKGRPLRINPAGSKPSGGFRGGAREGHGGGRGGSRGGFRGGFRG
GRGGPGGGRGGGFRGGFRGGSRGAMGGGRGGRGGRSSFGASPGGKKITFGDDSD*

>c2233_g1_i1.p1
MCAAAMRQALRHAPTPHPFIRQTPLRLLGPALDRSILSHARREGHPLTVSELYEFGHRAR
KARLETRIQSAQWLHQELPVRLAHRVMELKELPYGLATMPSVRKVRDMYQSSFCDLVESR
RPRDGGDERDFSEMLGRIRERHDDVVRLMAKGVIELKAHCGRGGGDLEIRRFLDRFYMSR
IGIRVLMSHHLELGCQGEGMAGVINRFCHPAGLIEAAVEATRGLSYQHYGEAASVEIKGN
VHLKFPYIDAHLFLCLFELLKNSLRATVETHRDADVLPPVRVIVADGKEDVTIKISDEGG
GFRRSEMKGVWSYLYTTAKLPAEMLFSMEDRVDRTNRPDPIAGFGYGLPLSRLYARYWGG
ELGLSSMEGYGTDAYLHLSKLGDKKECLTM*

>c7220_g1_i1.p1
MAGMSGRGGKNSKAVREFKAAGNKAMQAGAFQKAMRFYNRALEVDAGNPILYSNRSAAHF
NLRQFAESLDDAESAILCDATWWKAYKRKGLALIHMQRYEEAIAALEEGLAIVKKNAEME
KNLEFARACQEQAQNLYILPEPHMMQRLESVPVFIVTDNVGQPFFVTYDDGQQVCTFYFD
QEDANATLDWIKSENPGLGDTARVIHITLHQAFNLAQETQKQYYEETTRAAAAEDRAAAA
AAAASKGGKGAKVLVDVDGDEEDADDSPANSGDGKIAAATEKEVEAIEKEADAAEAKEKP
EATAKEDDKESADAAGEKSEEGTAGTKDDNKEDPLREEGAIDENAPLSFQFRPELRQVKV
AVELLNKHPNPPVKPILRDPPSVRKAKAEAAAAAAAAATADGAGKKAEPSAQDGQPSAGE
KEVESSSAVVKENGDVPDGKTGDDAVNGEEKSDDKKGPGAGEEEDEVLTVDNFNGIPIFQ
AKGLTLLQKDKQLIPLFFSKWDLEDAWKQLKDSNAMDVPGECEVDVGTLEDVLRRMSESK
TDEFQNVFFVPSRESMNVINVKFPLDELAASNAAGSRGIKGRPAVKKANFSKAKQIAARG
GTKDEIRAAIREDLEKHAERQRMAEIIAQIEQAGRTGSVGGLGRMAGSSATAGASGTSS*


>c4512_g1_i1.p1
MGSIKAKKSKKKSAEVGHGHDDGKKSKREDKQKRKSESPSVVIEKVVKSAPVKERKGKKS
KKVKGSSSVVAQIKPQTDTVPAEKNLSAKSKKKGKRKKSPPRPPSPNDKESTDESESDGS
SDSSEEESSSGEEEAPPAKLKGKAAATGREEEESSEDDDSEDSGGDDSNETGDGGQLASK
ARTRDLPSRNTSFNKDGDSDDSDESDDSEDEVDIEGKNGGKNLQGSKNAKSRTEKGKSKG
DESAESSDEDDDSSSEEEAPGNMKVDGKGKKESARKEEEDSDEESDSSDEDDNDDENHGM
LQTPTVKEKKTAVENDSTDSSDEESDDDESDDDNEHGASGIKANGVTNGKTSAAQGDSGN
EESGSDDDDSEDSDDENNGKVIHTPMSVEKGKLHEDKLISVDVGKKRFAPESESTPQPQK
RFQPVANSEDELRVFVGNIPWTITEDILAEFFQECGEITDVFLPRDRESERLRGFAFVSF
GEPMAAKSACEMDGTFCKGRPLRINPAGSKPSGGFRGGAREGHGGGRGGSRGGFRGGFRG
GRGGPGGGRGGGFRGGFRGGSRGAMGGGRGGRGGRSSFGASPGGKKITFGDDSD*

>c17265_g1_i1.p2
MRRYTTDQTHNNDIQKGGNHHHATTQLHSQTTNLRPQQPKENKPAPAHAKTAAATHPPRP
GSTTTEQKPLNNHNGDRFAQPITKHHHAATPQTPLPPSLLKKKKHTSHRSNNITINPNHA
TQGAERR*

>c4479_g1_i1.p1
MAIQTSPALTSTNVAIVGAGPTGYLAAIALYKQGVRSVTIIDRQQDPTTFHRNRAYTLCI
YQLGQRLLRQYPDLFEAFKETSLESSVREVTDVSRIGGKRTTRTALPSAPVYWLMRSDFI
KVLATYVEEHCPGVTLLAGHWVEDLILTHKRPALKLSSPTAGQTSLSADLIIACDGSNSH
MRNVFRRHQQHISSKEGFAVYSRLSPSVGMCPKGLGISTPIISPPGEAKVLAEPHVVYRF
HGESFDLLFLPVGASSKRIAMLCVKPDHDVWRVSSVDEAFNLFERNFPQLRIRDLFSEDE
MKTFVAEKPMSFTPVARPMSLVGTFGRDGVDNGSSGVLFLGDAAHSFPPDTAQGINSALE
DVRVLRSVLEEAASWHSLQDVLKAYERQRDEEIWDLMALARSSSPYQYEQNWIGSVGHKA
NKALREALSKVAPALFHPMADTLIRQNYEYSEVRRMSDRTTQNLTVLALAIVTVSVAARL
ALA*

>c7277_g1_i1.p1
SKCAEINSFSSPQGLGGWTSAAFPSCAPNLRGFPMDAPGGPPPIHPPIAASLRNNPPFPV
PQTVPPIPPGQKIPTTTLDQRKPNVPVPGTRAIFVGNFEYDSRTADIERLFSQYGSVTRV
DLKRGFAFVFMQSEEQGETAIRALDGKALDETRRRPLKVEWARGDGLIKRREDERRRRST
EPSDTLFVVNFDPVSTTRQQLEHFFAPFGPIVRLDLQNRFAFIQFGEVRHATTAMNSLNG
MPLGDRYLIVEYTVRSVGSTGRRRPRDFMMPPIDGPRPMMPRDHYRRGRSPSPRGMYGRA
RHERPWGPRPPHPDDHPYSPRGFRGREPMSYYDGNRESDSGWGEHLERFRAERGLKNETG
DRERREETANDLSRRRTSRSPSPTRKYRNQSRSRSRSTSPTGRKRARSRSRSWDRGAGKE
NRRRSPHSRSVSPYRRGTRRSRSNSRSRSRSRDGKRYRTSSPAKERARGTSPVRHGKTSN
SRSASPVAGRSKSPNRKTNENRSPLSDRRSPVMGRRRSGSPSRKRARSSSIGRSGRGHGA
NGANSGDHDDRSPSSRRKRNRSRSPRHRSPRPGDSSRSKSRSPGRCRDWSGNRGRSQSLS
NSRSGSHSPRRGSPGLGSTSSFDQNRHRGGGHEDMKDAVPAEAEIPTPSQG*

>c2102_g1_i1.p1
HHVVDDLTNLTLTSTPRHWSIPLQSSLSPPTASSTMSLLHFTRRLPRRLFSTTDSHSDFA
RVVKPKPTATINDRIASQLSESKVVLYMKGLPASPQCGFSWKTVQILNAMGVEYRAHNVL
VDMELRQGIKQFSQWPTIPQVYVDGEFVGGCDIVEGMARSGELKTLLKDKGAYPEKEQKQ
*

>c5204_g1_i2.p2
MSILEYNGGCVVAMAGKECVAIASDRRLGVQLTTVAMDTTRIFPMHEKLYLGLTGLMTDV
MTLDQLFRFRLEMYEMRENRKIKPRTFASLVSSTLYAKRFGPYFSEPVIAGLDKDNKPFL
CSMDLLGCIAEETDFAVAGTCAESLLGTCETFYKPDMEPDELFETVSQALLAALDRDCIS
GWGAVVHVITKDGVRTKELDGRMD*

>c6179_g1_i1.p1
IPRLFHRHKPPCTQPPNPTLPNYLPTYLPPTPKHPTPTPMNPTPANPLLAARKVADLSAL
ETRLHSAAIRARHYGFRARSASYLRQLHAVRLERQRWALVLNSPPAPAPAPHLLAGFFAL
LLPIVDWLVAGGVAAKRLARVVFTIGVVVCAVVIGTSPPSVLVSAGAPDAAPLHWVTDIA
RTELKRKNESPPLPVHPMSGRPLKHPS*

>c5921_g1_i1.p5
MYHLLFMNELQTPSCSNPADNLASYAQSTLHHDPNHYPRFPSTSCSTSSAHSSPHTLKPS
PKNAHPRLRDSFHWRIASPPAPQPSILRPTLRHGRLAGP*

>c8356_g1_i1.p1
MSPHCDHSQDSDSDHDDLPNPPLPVWLVAGNTVRNNVPSLRAGHSLVAFSNRLYLFGGYC
DNASYAAAHPEEADEVITFNRSTSGIHFNSLHEFCYDTGEWRVTHPGCSTNEARSQALPK
PRRHASIVVHGGSLFIYGGFDIDDNVLDDLWEYRIETNTWVVAEQAPCGQGYFFHHESVR
RNNIPVARAEHTAITYGNRMIIFGGYDGKKKLNDTYVYDFETKQWSKPGAADHNSPSRRC
KHSAVLYKKKMYITGGFQYKDGDNYALTDMHVLDLETYVWSTILMGNGCPEALQGHKAVV
CGDSMYVLGGKVRHRNRSSMPSPANMPSVMHSNMSFHSVIDHPSNAQSVSMSALRSHPVT
VDIPFPGQPSHTDNRGSGLNNAVFRYLFDANKWLCLDTSGHPPAPRQLHAAVSLPTGGGR
GSIFLFGGTDKSKQRFYNDLAELRGIRITPEAGSMPCPACSSYSILLGNPMFSDVKFVVE
GRQIHAHRSILYARSEYFRHMFDSRMRETSEVEIPIPSVSYDVFRALLEYLYSGRVRVSS
GSLAVDLLKAADMFQIEGLRSLCVEKVEQALTVQNAAFICQVADTHNAQHLKTYCITFMM
QNFREVIKTESFQTLMRQDPGGLGHEILYAYSEVSPYSNGSKRARK*

>c4838_g1_i1.p1
PPPPPQSRETCGAMPPTPHESLLRDLCARLTTQQWMFSFLFTPDALSDIPLLTSPHSSKH
TVLLRETSSATETSSSHAKILDHRTESVSLCIPAFTLDGVTAGLWVHERRCSRLWPVGTR
CSTQFAKFVRFEEEGVLVEVREVGAGWMEVGYCVMRSARRKAEARLLFSVGRGEVAAGSM
TGVQSVLQRSLMQVWKTELWRGCAVCGVGVSGAVCRCVVRGVVGRHLLDFEGHAKNAGVF
VGEYRGGGGVEMLRAGVQALCAAVEV

>c1005_g1_i1.p1
MSDMEEDEDYGFEYETDDDEEQDVDIENQYYNSKGLLETDQGAALAGFEEVLQMETEKGQ
WGFKALKQIVKLKFRMGEFKEMIQRYKEMLTYIRSAVTRNYSEKSINAILDFVSSSNHMD
LLQEFYETTLAALQEARNDRLWFKTNLKLGKLWFDVGEFPRLARILKELHRSCQQEDGSD
DHKKGTQLLEVYALEIQMHTATKNTKKLKQLYEKALQVKSAIPHPRIMGVIRECGGKMHM
GARNFDGAHSDFFEAFKNYDEAGNSRRIQCLKYLVLANMLALSDIDPFDSPEAKPYVNNK
EILSMNTLRGAYTRKDVQEFEQILKQNSSSIMGDPFIREHVEELLSRFRSQVLLKLIQPY
KRIGIPYAAKELNIEVEELESLLVTLIIDGRVSGKIDQINNRLILKDERSECDQAKYRAI
KNWSDELHRLRQTIASRLT*

>c5929_g1_i3.p4
MIRSHDTSCLTGYICPVNANLKLQYSLTKPMHAVSYRTEVSTPGISGILELKAESKLTIA
PSCIRESAEVLSIVESLFLTSRARCWCFHTSRVPLAQRYCWIEITLYFRGTRAVTQMPTQ
LLVPINLVATSLPLLEAK*

>c805_g1_i1.p1
LQGAPVPQRIALRAFSAAFTPSYTTSNAQLSSRQCTHATSSNINSPPAPPPALRFPPAPP
HPTSHPVSSRAPHPLHTRHESPLTNPPPSPLLHSRPLPPTLSPLSFHSSPPLPPRVFPPH
PSRPTPRPPRRHSVSSPNMSSLSLHLPPTVVSSTSLATHFVDGPAPTWVASRDTYTLHNG
QPLSMRGSRTQSDIFRLPNSNTAVRDWLYTRPDVAAVGEDAFENAATESSTIFRMHPLLD
PPTRIQISPTVSNHWLMVPVQSINGVTVGLAYLDVLYQRPGDDLRVPPLPVGKFAIEDAT
GEVFITGWGETDQVMIVGWIQSIIKCERVRELLMYVAPPANGLAPEILLRRNSFYERRDC
HLCAVGFSMCGLAEPCSGVGRAMVRDPMRPAPLTKIATLYRRFRGAYFGFCIKTSYALDR
RLTGKIIVPVMVDVRHGLYTVKQRFKTNLHRNVHFTLDCNNGLFGLNPVTSSRLFILKSN
RPVSSYALLTDSANRGGKRKATSESSSERSGCKTESSSETTHIEQDSGNASSERSDSPPA
RRRRRVGVDDMDRNTVEFERRRRNRIAAEKSNLQRKLRLQREREELKRLKEYKKELEARH
NELSMENFMLKWQTTQSIFEE*

>c5829_g1_i1.p1
PTPAPPTPAPPTPAPPTPAPPTPAPAAHPATSTPPASVAAPAPIAQHVPPPTPIQRVPRV
PPAPPATPSTTQPRPRKRFRKKVTGLFGDQTELKKRIEKLLIHVDTAVLYGTPDSERADD
EPLLPPLPRLRAPPRPSVNLPLADAVLEKLKAVSAAGMNSAAGPTSAKPVSKEDEMCDDD
DSLASFDSPAFTATAIRLVGSREKLKTLKKHMGSLSLQSNERFIEELGLGTSSDVENAKK
PKNQVRKSANIVPPKLPGLDSDLESQATEDVAQFSSPVSVDRTAIPAILRRKVKRSDRGY
CSADVLRARMQGTSLAEVAASPISHRRGDRRARWRGLKVGKLDYGASSEQRRSRRNRRRL
EARQRVDTDSEESSSSVKVRSRNITVATETRDSTGRLDESPDTNDRLSMLLQADAELRKR
DLLKKRKRDSGASGEDPPVNGAGSSRQVRPRTRKSSRY*

>c8386_g1_i1.p1
LTAFLVCDMDSSSSSPGGGPAPYPQSSSLPRNESLSSGVGASLGARSAIAEEETSKPMRI
SLQLEASKLPNMDRNGRSDPFVVLYRKIDTTSAREEWVKVGQTETVYNNLSPKWSTTFPM
EYRFGSNFVLRFSIYDRDSRDDDLSRQDYIGQVRCTVAQIVLADNQRLVLHVKNDKARSK
NLGTLTIRGEEDKGDLGDSVTFQFAVSGLRRGRKPFYVLSRKNRNDEDFGPVKYSEVHQN
YSSGSQQTTFKPTTMSLATLVNSDMDRELKIEFFDYDRRGNHYRGGFTTFTLKSLKTSMS
SAGSSGVRFKLRKRKSNHQVVEAGVLTVKKCDISIPYSFLDYIRSGTIMNLVVAVDMSAT
NGNPADPSSLQYNNRQAPNEYVIALREVGNVLAAYDTSKTFPAFGFGAALPPSYSETAHC
FALTGNIMQPVCNGIEGVIDMYYNALNNVAPYRPCLYGPVLEHVIRMTKEEAGRDERTVY
TVLLLVTDGDFVDFSDVANLICAAADLPLSIVIVGVGNSRFVQLERLDGDETPLCSTDGT
PCGRDIVQFVQFHNHRYNTAQLAREVLDEIPGQLVSYMRSKSIKPSDIVPSVDASRAVST
HEQQPAGPYIPTSVQRTSTNGPISPSAQPMMHMQHSIQQPGIQAGMSNLQYSYNNQGAAP
AAPGLSAPTRQPTIGSQYSGLSQYGTYQQPMPPTSTVQAFGGQSYNPDQAGPYAQPGMMQ
QQASFSQSGFPPQAPP*

>c3081_g1_i1.p1
FFFFFFFWFLGLHDAERLFFIPPSARFPIPNHTQRTYIPPQNYPTPSHVTPHPVPTQTNK
TKMLSTSLRTLTARLAQTTETLIVPFAIALAYYPITSNKSPPS*

>c3015_g1_i1.p3
MRARRLEIGCVDGKGIHHFRKQILCLSFKGIGLCLSSKNVKLIRGDCSFCYVSFDSTRRV
DRIIDQVVDQRTVANVGGLEEGGTGDGILLQLHIDDFLPDDLRGAKLLN*

>c7367_g2_i5.p1
ICPNRASKVDGERNHATSIPRPHKAEKYKQFLSAHTPPIEFYPFAATTAGVLSPQAHALV
RRRAREKAVTSEVPEWQIRRTLLTQISCAIHEYTCLAINNRRPRTELPGVLPQEVGD*

>c17463_g1_i1.p1
MGISLTVQILSASDVGGVYPFVVVCFDGDVNNELYKTEAATGGHTTTWNHTFELDLTTNI
KALVAAGRPEPTYLTFFLFDTGTPGVPSLGSAGVLLATVRDKGRAQGDFPVVNGTGTLRL
VVTSEKTNRGRFGFLSSNAGSGDPAEDDEKFGNAAKIAGITAGVAALGAGIGYAVHHNKK
KKQQGQQGGAAGEAEAPAEGGKKKKKWFGSRNADEAAQVEEPEDQPQEQGGNEGQAREVA
ERGGGKAWWEGESDGAAGAAGERGNGAGEARGDGGREPSRGDYDDDDEGEAEEADDVAGG
VRFDHGDDSGHSGHGDDAPEHIDFGMGHFDEPTLEGVGGEGWDYGDHEEGYEVGIDDDED
GIGEDY*

>c3165_g1_i1.p1
VGFRFFLYINFLFYPLYFALNCLLMFGIPRGDRVVLIAVGINFPRFDVLFFYTVGSSILI
AGYVVTTAYVHLPTTSVGIIRGWFRSSQLAESSSRWTFGAGEAMVSAPHSSSNIGVSSSV
KYGGNAEIAVANGTWANDEETPRSVVDNDDELEREIVEPITYRKRESHDSLELKANCFTM
QTHVIMFNFAWYVYYYGTPKLDTFKSNATDHIPENPLPFDYTIAKQVRCEMTDTQALVVD
CSDRIIITFKGTTSMRNLRTSLQMNHERLSMIIRTSVSGEDEAGRLKRLFGRRYINGKIH
KGFAVAYRNVADEIMEEVRVLRERKQRPVFLTGHSLGGALATICSLDLWVKLDISRREIF
VSTFGSPRVGNKDFASVYKEVVPLHWRIVVDPDMIAKLPNVGYTHVGKKVVLTPHGDMFI
DPSALEARPWTGETAVFAYHRKASYMLAMRAWCVRHHGMTYTPAFWPFPIRQEDERRFPG
VMEEEDIASERLRKGKVTSKIIHMDAMVDALGRGEMELANMAVVEKWARLSRRLLLQEKL
ISRA*

>c2471_g1_i1.p1
MGLQSPRYLAFSSATPLPLPSTGLSHKWACPRSFETPTMISLPKFRNPWSKQSPADKKSL
TFEFGYSYLAHPEKDTGEDAFFIEGNAAGVFDGVSGAFETRGVDPRMYSQRLAGLTRDKV
REYGAESVVKAAIDASLENDEIGASTACVVGMEEGGRLFGINLGDSGVRIVRGGRVVLKT
KEQQHFFNCPYQLGTDSEDGLAMGQNVQTKVKVGDVLVVATDGLYDNVSDGDIVGVMQRM
EGQEVMEVAEALGDLASERAVDDKFESPFMKAAEKAGVEWKGGKADDITVVVLKVVEGKP
VAEDGVLSTIPEAEEGSA

>c5104_g1_i1.p3
PHLPTQPCISQPTSPTSASSEAATPRKSSPPFSLTPPTTLTSPFSPLTPTRPTVFKPPSP
KTKVSPSRIPTVPPPPPLLISSHAILLPPCQTPSWSYSHSRFSPSPHRSSWWPRICSRMR
GCSLCRHRAVSSGLPHITLRICRIR*

>c6363_g1_i1.p1
MRFLPTLASRVGHLSRGLGATHQPLRNFVTRAGASITGKQVHPSVIDSAVGTVAGEVSFD
QLEPHELKRLREDREKQLDIRNFTLNFGPQHPAAHGVLRLVMELDGEVAVKLDPHVGLLH
RGTEKLIEYKTYLQALPYFDRLDYVSMMAQEQCYSLAVEKLLKIEAPLRAKYIRTMFAEI
TRILNHLLAVGCHGMDVGALTPFLWAFEEREKLMEFYERVSGARLHSAYVRPGGVATDIP
LGLMDDIYAFCKAFVSRIDEIEEMLTGNRIWKQRLVDIGVVTADEALEWGFSGPMLRGSG
VSWDLRKAQPYDAYEFVNFKVPVGVRGDCYDRYLIRVEEMRQSLDIIVQCLNQMPEGEIK
VDDRKISPPSRENMKQSMEALIHHFKLYSEGFSVPAGDTYTAVEAPKGEFGVYLVSNGTN
RPYRCGIRAPGFAHLSALNMMGKGHMVADAVTIIGTQDIVFGEVDR*

>c7086_g3_i1.p1
MAPAPPLPSFTISAAPDFDGDTIPPSSPSPSHATANHIRVEAGAPQVIKLAGFRDVFQQY
YNRVEDAVCNFGPDDQVDCRCDTLQGTMECDVPRLESTFSTDQADVLTVKARVADYESPP
LVIRYNISPFEDHNVLMRAGGEDVFEGEGDESFQAKVLSFLQRERRRKADSRSYTLFNQC
IAECIGTMFIVVFGVGSVCAAVLTNNNSGLWQIATVWGFGVALAICATASVSGAHLNPAV
SLAMALFRPHDFSWGKLLPYWGAQYLGGILGGAFNLMMYGPLFEFVEARDGIVRGTAESL
ETARAFGEYFPAPDLDVDKDVISPAFAMFVEAWGTGILMFVILALTDPRQKIIAAKEMLP
FYIGFTVAVLITLYAPLTQAGWNPARDFGPRVVAALAGWGRIAIPGPRNGFWVYIIGPKI
GAPIGAFLYDVLINPGLTD*

>c3471_g1_i1.p1
PRSTFKCCIPLPPISSPRGEDAKSPPTFSTTLLPFEPRIPQHPRITCPESTPSTPPLHHS
TAPLLQPPHHSRQNVWRLAALPSFLPRPRPYRNPRRTNCKRPLRPAAQRSRPRTFRPRPD
RRPSQPSPHPRRHQGCHRPLPQSRRHLAYIPQKHRIEDRRQGRRLPRNDRDHRRLQEMIR
PHLRPASRRPLSVSHPCHS*

>c10907_g1_i1.p1
PPSLPHPNHPFAMAFVTSFTGQQLSNLRPSSLPHSSNSLSNHRPLTRMIVSARAPPGKAL
TKFDRMREKFALPAPSLDKTGFGYDDFENAIADFNYSFESGDICTGRVYQFEPNGALIDI
GAKASAYCPLPELSMTKVDRPEDAVELGEDREFQIISQEDANGQLRVSIRRLEYARAWDR
VAQLQAEDVTLHAEVVSVNRGGCMVMVEGLRAFLPGSHLSVNTPREDLIGVELPFKFLEV
DTEKNRLVVSHRRAVVEKQMTSLVTGQIVEGIVKGIKPYGAFVDIGGMAALLHVSQISHD
HVADIPAILSEGSSVKCMVINQDKEKGRISLSTKTLEPEPGDMIRNPALVYERADEMAQR
YHKRLEEERKAAADVADDIVSSLDMASLDDLGVDPVVSEAA*

>c11175_g1_i1.p1
MSNFFAQPDALALGKTADQCRAEGVPEELVPHKTFPGNRPSSSMLVAELNAFSVGQLLAI
FEHRTAVEGFVWGINSFDQWGVELGKVLAKGVRAQLKAARTEGAAVSGFNPSTTMLLSKY
LSG*

>c12595_g1_i1.p1
EPDDEFLGLAVGLAPVGHALNRLPGSDGRSAGLHAGGFVVTMEGRWRSGGGEVLEGDVVG
VAVGEGVVEFYVNGRRVGESMVATEGVRFVACLYRDEAEVRLRCCREEWEFVGGVRNGER
LRPCCFGVEDVEAEMSSTSAASGCEDGGWKNRLSSRRAEEKENYGSCESAFTP*

>c486_g1_i1.p1
MLSPPSPPSPLVLDLLLFAAILLLTGFTSLILSSGQTIRTFHPPDATLWHTYTHDTFPTY
YLFLFYYLLIPPVLLRLLPRNAHNTRLVLGMLPATMLACLLVELGKGYVGRLRPSFATLC
LNGQPNVTWTSLPDIHSDAGCATPIKDLLHDARRSFPSGHAALAVSGAAYFQLCLWNAMK
GMSGQEALVWYVVGWFVMTGALWVAASRVVDFAHHVGDVAVGGAIGLWAAGMHYAYVEVT
AAAQGKDD*

>c2259_g1_i1.p1
MALSIVAKCFNGQQYDLSFPDASVPVTELQNSISAASGITPERQTILFKGQVLEPGSSTA
DYRLTSGSTISVVRRISKASSKSAPPKPVAKPAPTESSPPPASSATQPSLEEMMRSMNVG
GGAGNKAAPPPDLASLLGGAGGAGAGMPDLSALMGGGNTLGGGAPPASMEQLFAQLPQMM
NGLMRTPMLQEFLNDPEKQAQSRQAILTNPLLKGLLDSDPEFAKVVEDPDKWKASMQAAR
NLFDKEGDEEGAKEGGEAEAGKESLTERAMKSMGSRQLAADMAPPGADIKKLSEAYGHAL
GQSLVNGGLGLDPDLVIQGLRSAVDGKAFPMALSEYERSMVALQNSASEFLTKANLEDAN
NLFEEMKQEMNVVMLEDGKIAYERTEIEPDESLPAAEEKSTVLVIVTARLLDGRHFFTCP
AADDSGKSVHPLTLALDTAPRALAKGIVGMRENESRLLYVHPTACEGMAEMFGDLLPPNA
LLIFDMQLVSANAPEEEETVGEAYYNKH*

>c2578_g1_i1.p1
MLAFTAPSPLTRGAHVSFFRPVLITSRTRSLPLPLQPARMSLDPSTLHHISHHLVSSDAL
RAASHILADAAAATADAASTAADVAVEAKKTGLWKQFVGVVENAIVLLHNNLKAAGVPGP
YGFSIILFTFIVKALTFPLNKQQMESTLRMQALTPRLKKIQADYKDNPAVMNQMTAQLYK
DENINPLAGCLPVFAQIPVWIALYRSVLNLAADDLLNESFLWLPSLQGPVSSSGQGLNTW
LFPLVNGAPPIGWHDALCYLVLPVILVASQFYSQKLISPPSQDPQQQQANNFLKFMPFLI
GWFSLNVPSGLGVYWVTNNLLSTAQTLYIRSSLKDLKSDVDATVGSASDVDATVVPSRLL
DDADGFRNNGGASAAPKSSKASKTKKRRKRR*

>c4674_g1_i2.p1
MSNYGGGGGYQGYQNGGGGGYQNGGGGYNGNSYPNGGNGGGGGGGYGGGGGGYNGGGGGY
NGGGGGGGYGGGGGGYGAGGGGYGGGNGGGGRPMGPGGSVGGGNNDGGGGGGYGGGGGYG
GGGGNFGPGGGNYGGGGGNYNGGGGNYGGGSYGGGGGGYGGGGGYNGGGGSYGGNGGDFG
SGLKRLDWNSDTYNSLPKFEKDFYMEHPNVRNRPIQEVEAFRRQFEISVEGVNVPKPTTT
FLEASFPDYVLNQLERSGFEKPTPIQAQSWPVALTGRDVIGIAQTGSGKTCAYILPAIVH
INAQPFLERGDGPIVLVLAPTRELAVQIKEECAKFGKSSRIKNTCVYGGAPKRAQAMDLE
SGVEIVIATPGRLIDFLESGKTNLRRVTYLVLDEADRMLDMGFEPQLRAIVGQIRPDRQT
LMFTATWPKDVVSISREFLKEDPVQVQIGSTELTANKDITQIVEVCDDSEKKRLLFQRLD
SLKPQNSRDFPRVLIFTETKRRADEICGDINYDGFRAVAVHGDKNQQERDRALSDFKSGY
CSIMVATDVAARGLDVKGVQCVINYDFPNNIEDYVHRIGRTGRAGAKGTAVTMFTSNNGK
SARDLIQLMRDADQEIPPKLEDMARYSRPGGGGQSRYGRGGGFRRGGGGGRRW*

>c1514_g1_i1.p1
MPTAFTVECNLPIPAHILWRVRVSPTFMSHLVNTGALTRMDASASTPLSGQSSLYSRIQT
YVPSQADIPDVVKGMLDDSILEVTDTQTWDENKPGRQSFSIHPTPPVLADLVKTSGELVV
EDAKEGDAGSCRHVLSGRCEVSVPMLGWYLEQTIVSNMRKFYAEYPHHIAAFVDTVVNRW
GNGRKESLACAVDKMLAEEKDAKRKSQQSA*

>c8421_g1_i1.p4
PSSPSPSPLPLCYAAAVLRASGSPSRLLGGALTEKKKKETSPNIVERPHPSILSFTSAQP
LPSAAHKPPPPKPSRALVNIFFPPAFPLLSSYTNVPYSTHSNVTTNHDPLCYVVCASRAV
ICNRLGAQV*

>c3358_g1_i1.p3
MTTMMMTMTREDQERTMMTSRLAVVVAMRMMMTRILTWRVVMRMRIWMTLQVVQTTIMRT
MTRVAMTREETMTKVETTMTVGKEIRGMTMTTKMMMTTMRSK*

>c13305_g1_i1.p1
LTSAPPAFSTMLPTARQRTPLIVTRLSHALNPPTHPIPSGLASARHLCSNSATSQTPLPP
PPPPPSPTRYAARVAAGVTLVAGGAAYLTNPEPIKSTYSSVRDQVEERIRFFAEPSREKL
LTDAPPNSPRTLIIDLDRTLINSTYSRATGWRVAKRPGAEAFLAYMASFYEVVVFTNQLN
TYADPILNRLDPNGYVAHRLYRAETNYKKGVHIKDLSVLNRDLSRVVAVDRDPKHLSLQP
ENALIIPEWTGDPADTVLLDLIPFLETLVRQDVPDVREELALLPKGDISAAVAEYRAVAA
AKQEAAEASSHGLLFRRSQQGTQQPQPEEEEASGKGAVWGSLSRGGKIFHAEAPQRAATD
*

>c6833_g2_i1.p2
MSKRVTRCSSCRVKQWRWMGYTQQKTLFLYCITAIVGKKLPGINIPISTRASFILALALN
HLVPHNARRGKFCNTGLCTRRSLPLSKAILFGPSTATFSSSSHLTSVTTPFCCT*

>c1520_g1_i1.p1
MATLGTGAPKESTEWDDILKSKGIIPEKSQEELAKEALHELVEDVVEQYDPHENKDVETL
EEDLEDADSDEEKILQQYREMRISQMRAESLKPKFGPGVAHVAANEWKAQVTDAGDEVYV
VVHLFQPGLEGCKIMDARLLELSTKFRNTKFVRCKATDAIKNYPESKCPTLLVYKGGKVL
KQMIGLGAYGVVTPVAADIEWALSKTGAVETDMTEPPRPEAKRFNLTRS*

>c1014_g1_i1.p3
GDVGVFFLLGHGVGVNAVDVLQGVEHVDGVQVAVHVGVGYGYDTFRDHFHLRHVDGVACC
LQGTTQGVEGGRVGYNTIHAVVVGILLALLSPPINGGQK*

>c8516_g1_i1.p1
SFAISSSLHDLPIHSSFPFIPSPLPRTATQRHCPICVVPNRLDPVHILPPFSFLNIPASA
ILSFPRIVTLFSQPFRRHTHVQPVLIPSSPTPILNYHFRVVASLPSASTSRTPYSRFFVF
PIFQTPPLHDPD*

>c4650_g1_i1.p2
GCTAGVQFAVCLCAPPSSLCALGAFWLCSSGSAIEPVFIRLPKFPRLRSRVCGLNSRSLP
SFPHPRAARPTDHAATMSPSNTSPGGFSFDNVIRNNLLLQKGYTAPVPRKTGTTIAGVAF
NGGVVLGADTRATSGATVFQKDCEKIHYIADNIMCCGAGTAADTDATTQLISSQLALHSL
ATRRSPRVATALNMLKHMLFRYQGYVSAALVLGGVDFKGSHLYTVYPHGSTDRLPYVTMG
SGSLAAMAVFEANYKEDMTMEEAKQLVYEGISAGIFNDLGSGGNVDLCIITRDGKELIRG
YAKENERKYRRPAGYQFPPGTTPVVKGSDKFVAPEKEFAVVSDVQAETMDVSA*

>c6781_g1_i1.p1
MARKAVDINYEEVINRQQKRISELRKDLAHYNSQLRHLRRRAKDNDQASLDAATAAMAAT
TAAAILQAQGGPADYSGVQGGHMRSSLSPNHHVVPQGGAPATQAVLPRASRRENVKSGEQ
RRDTGERVRKESSDTGVRTKRNESDNSSIQNTRYWTEREHSLFLYATKVYGPKNYAAISQ
FVQTRTPKQVRTHAQKYQIKLEREAKINQSQVARPAMTIYEGETRGSKARSEKSMDRDEK
RRKGGTKRSGKGLSSGPSTDSNENMDKRTLGLNELASYDDFMKMISGSAEGASVKRTRVF
GDIDELDLKNFDDCINTKPENS*

>c15296_g1_i1.p1
MASIGLNSIPSLLRRLETGTLQSPHPFHGHLSTIPSMRRQCELRGHQGCVNRLALSDDAA
TLISASDDCTLRLWDVSTCTERAVLAPGHQLNVFGVTFMPHTNNSFVASAGFDHQVRHTS
VETGCSTLWTCHQDSVKMVTAASPHVFISASIDGTARQFDSRIPPYNTKYSASTILVRIA
GSGRRPRGLFSAALSPISDNHLLVAATEPCLRIYDRRKCGSPLPRHAAAERDLHSSSIGE
CIQKLTPPHMHDSAPETVSFGPFQGNTHATFATYSPDGRQVVASFYDDIVHVFDLPNYTM
PTACVKPFRSRKQLRGAVFVFLQEAVRALALSPHSQSLSHVNEALASANQALEIDPGNVL
ALVLKAEALIERKKFGDMRQAYATLTEVIRVVKEDGGRIAQLWGMHSVEGEMCMSPDAAG
CATKAEIWQQVFLYKQACAMHQMVPTLIESFDLHAIEMTRKRMAYLDAFTARLEEYRATR
MAPKITILEWARALGDSNEQRLLYRNSAAEQRARFLQRLFSNYAEGLPVLRRSIQVWASH
LRRSSVEVNDEEVQSESESVDSCSTDSVDDLAEDKIEALKLFERRRQGTLGGKQPVSLWG
PPPSAQEGWRGFCGHISKETDIKEARFYGSNNQVVLSGSDDGNVYMWAAKTGKLLAIVRG
DRHIVNCVLPHPRREMIFVSGIDDSVKVLTPRGP*

>c12748_g1_i1.p1
MATTETTTTTTTTPIPEGEYKVADMSLADFGRKEMDVAEVEMPGLMNCREEMGASKPLAG
AKVMGSLHMTIQTAVLIETLKELGADLRWCSCNIFSTQDHAAAAVVAKGTASVFAWKGES
LEEYWWCTERALTWPDGSGPDLIVDDGGDATLLIHEGFKAEVLFEKDGTLPDPESTDNAE
FKIVLKTIRDGLESNPKRWHNVVDKLVGVSEETTTGVHRLIERAREGSLLFPAINVNDCV
TKSKFDNVYGCRHSLPDGIMRATDVMLAGKTVMICGYGDVGKGSAQAMKAAGARCIVAEI
DPICALQATMEGFQVATLDDMVSDLDIVITTTGNKDIVRVEHMAKMKNNAIVGNIGHFDN
EIDIAGLDSYEGIKKVEIKPQVHRWEFPDGHGIIMLAEGRLLNLGCATGHPSFVMSCSFT
NQTLAQVELWEQRASGKYENNVYILPKVLDEKVARLHLKHLGAKLTTLTPEQAEYIGVKS
EGPFKPETYRY*

>c10501_g1_i1.p1
ERKGRAVVKGGGGSVREYNRRISACARRRDLNGALRTLGELDRAPKVSRNLFTYNAVINA
LVMCSQYAKADEFWREMQEAGIEPNLVTFNTMLKSCFGGMEEDVQRAFRLLKEMEERGIS
ADRVTLNSLINACVSAGRVRDAHGVYEQMRRLNIEPDAYTFCTLAKQARHQCDVSMLDAL
LLHQLHHHTVLQQRVGRNAKGDGNDDGADSALQISPVAYNTIADAYIRCGYPGRALKLLE
RMRDGQKKRKDLAPSAIPDPRDIIPVSPDVQTFNVRLKALRESGASANDAFAALEEMRAL
GLEADHITLLTLADLCCRRGEMSLAEGVLRAATEADVAEHEKGSMEWKSLCNGNVNGQTY
NANGRTGATANMNGQVAAKRASNSSLGSSHGNSGRRNANQPKNAKANAALFNALIRGYSS
LDPPNVEAAVALYVDMRRYVEKYGFSWYAADSVTYTMLVDGFARVGDASGAEIIIQEMEA
AGRANVVAYNAFLKANRGNGFQAALSILDRMKSVGLRPDVVTYNTIIDFLSTEENGTQLA
EDLVRIDMPRNGVRPDLLTFNTLIKGVARNRGNKADAGAALISAYRWLNELESRGLKPDE
FTYQSMVSACAAAGDAPRALEFFRKVEEERAKRVKVGGRASSSSNMNPNAVQSPSFTRNL
SAPISKTRTAVSIGPRYNSRIASSPHIPDNRPFTQNNSLTSEPNSCDWMLLPHPAAYIAL
MRAFLTSNAKDGVDSVLLLRDEMMARGLELGRTGYTAVADAYAARGDFDSVEATLREMLS
REGNSSVLKLSPVHHCIRMKALCNAGRLDDAIAILPEVEDADTAVFNVLIHACAKNKDMD
RMVVVLKAMESCNVEPDAITSRALSNMMRIVATRLKGFGDQFRSSLTTYLSNSGNFSEQT
DVPGNWSGTPLNSNHSWGASQDSASSFDSPARQPTKGGQ*

>c1870_g1_i1.p1
MTPPVSYGVQENDRSEVDPIIRNKMEKATEGISTPITILPVSGRTAVDNDKEEVAAPKSI
PTTEAIEVLDVDEKDPYKLTAIKEALPTTAISADEDEEAPLKKAAKRYKIAMFSWESLHS
IAVGGVAPHLTELAAGLERRGHEVHVFVRTGAGQKSYEQIDGVHIHRVSFELSSDFVQEI
SNMCDAMVHFMLETERFMNAQFDICHAHDWLAAPALVNIKRNHNRRCVLTVHSTEYGRCG
NNVYGGQSARIRGIEAEAIGTADRVIGVSGVLCDEIKGHYSFDWDNLRCVYNGINCLRYD
GNLWDPAEVRGMYGVGPMDPMVLFVGRMATQKGPDILVEAVPSILASRPDAKFVLVGDGY
MKDGLVARVHELGVAASVCFTGKMSGQPLVDLFKATDIVAIPSRNEPFGIVTLEAWASNK
PVVVTKSGGPREFVWHDNDGYLVDTSSDGMAWGIGSAFANFDHAKYMGNRGRVKAAFQFS
WDRIAENTNNIYDELCPDHPLYVEEEEKAAEERLVEKTRGETVVTEQKKVVA*

>c3004_g1_i2.p3
MSLRAVLSRPSVRQFATRRLSTAAEVPSKGPKLPVGNDPSAFHGPEHAVADTNRWRLISM
VFAVPVTGYFVLSLMSEHKHVDPPPEYPYLRMATRSPRFPWGDDDLIGTSYERHAKKHAE
EGH*

>c8619_g1_i1.p1
PTVATTPPPTLPAPPAPAPHTPTDSQFSDEIAAVLERNSIVPGSAQQRAYLLGEQIWNQS
DQDELDQLLTKGEDAYVPPDITAEEIAARESYVLLPPTNKPDAPASTQDESSYNGWSHLK
YADKTEGSTAASPVTEPSTEIEKGSSKPIEEDTATKHVAPQTEKSTAPPDVSNTIFGMRF
KTVPVTSRKPVAVTAPAPEATEIVEHTVTDVELRTDTAAHINVTDDYGLKGGHATGVNDA
AFLKDGTLVTCGDDGKVCIWDMEERAVESEFLPYAGEAVTMVYPMPDEEDDVMKTLMTLS
AGRVMRIWAVDAKQAVLLRTTNVKQSEKALYMSVPHISKELKARAAAAAAAAAVTTTEAP
EIPVQLGSASVGATEAETAEPEAAPDPPLDTGKAGEPTEEEQKDETEEAEQEVDEEKERK
RFSITKVLSFGRSNSGRKAVAS*

>c8407_g1_i1.p1
MGTTVTRAEAEKRIELKGSAETRSPDLLNFSQREFVLRSITLFLICLVSFSIRLFSVLRY
ESIIHEFDPWFNFRSTRVLVEEGSYKFWNWFDSRSWYPLGRIVGGTVYPGIMYTAAFIYH
ILHFFGLKVNIRDVCVLTAPIFSAFTALCAYGLTREAADDAAGIVAAAIVSIVPGYISRS
VAGSYDNEGVAITAMIFCFFLWTKSVNTGSLFWSGMTVLSYLYMVACWGGYIFLINLIPV
YVLVMLFTGRYSPRLYVAYNSFYVLGSLLSMQIRFVGFNAVQTSEHLGAFGTFGLLNLYC
VANWVRGFTGRKVFNAFVRWLVLLALSILGSIILLAYVTGQGGGMTGRIRTLLDPTYATR
NIPIIASVSEHQPTSWGSYFFDLHITVYLMPIGLYFCFKKLTDANMFLVTYGTFAVYFSG
IMIRIMLVLAPAAAMLSAIGISETMKFCMRSLQASEDSPVSEEPKPTEVISPSGNSVSTI
GSERKVTKRSKGKSKTGRPKNIPAGVDAVEKNEATTASPLLSSTPSAIAKPVATFMSIGA
CVLLFQYVRHAIWATSEAYSSPSIVLSARGRSGERIFFDDYREGYYWLRQNTPEDAKIMS
WWDYGYQISGMANRTVIVDNNTWNNTHIATVGKAMNSPEEVSYRIARKLDVDYVLIIFGG
TIGYSSDDINKFLWMVRISASVDKTVNEKDYLTSYGGYTVDENAGKAMKNSLMYKMSYYR
FDESGGMDGAVDRVRQTQIKDASTIKFKYFEEAFTSEHWIVRIYRVKKPNPRGWV*

>c15221_g1_i1.p1
MSAIARPGPVYQRVTEKLTAALRPTALTLIDETPLHASHPQSPKRPETHFNLQIVSPVFE
GLSLIQRQRKVYAILSEELESQIHALSMKTKAPSELDLTTPKPATEQQPPSAS*

>c5362_g1_i1.p1
MSTWDQIESDEALARRLQEEEYRAMPQMQPVMPIGFPSAVPPTPRMHMAQPVPSHSRDTR
PLVGGSMTAGPRVTGPSTQSQYYDFPEDPGPEEALAQLFHGNRNPFEREYRSQEDREVDV
MNTFTEALLGRPVWRGGNQTRHEDGTSRGNPFAMQMPVSVGRYMAQRHTHREPERAADGE
MQGSRGERLGGRDRYGSERRGASSYGRDRVAADRYGPDRMGGDRHDGDRTDIDRYGGQSA
GADRSGGERTGGDEYRHRRVIIDRNGVPRVISGRHGGDRGGSHGWGSEQQERNRIPDERN
SVAEHFREEFRFLSGQRGQANHGSRQRRGPRTPGDLLNAVFTDMFTVDGRGPGFMMGGQA
GMGVGQIGEWLRSVMPDGGEPNGYEDWLALIEQMGGDVHRGANDSEISRLPSEPFSRALW
ERNRRSRLARDGSSSGAGSSSDGSGGDDAEVDKCAICLGEFEDGEMVKTLPCYHLFHTEC
VDRWLKVNKVCPFCKKSIRDGSDER*

>c15080_g1_i1.p1
MAFNLPPRPSTASFLISSAAPAICTLPPPTSPSISRRQVLSLPFLLCFLPSNAQALPPAS
EARDEALSARASTTKLETLLELDEFTSFRQALRSGPMSRIRASCSALVRRIPDANTQREA
QQQYQRLIRAVEAVDFAALEKERGSKKGETPTMSSVETEFDAFLNIVDLKSGE*

>c12659_g1_i1.p2
MRKLKHHEYRLLRKADFLQWKRDNNLREVKVARRYHLHDTEEYHKYTKLAGEVKHLCHKL
QQLPPDDPVRLQRTDDLLTKLYDLGLISMKTGLEACAHVNVSAFCRRRLPVVMMRLKFAE
NLTEATTLIEQGHVRIGPTQVKDPAMLVTRNMEDFITWVDTSKIKRKVSQFNDQVDDFDL
LNA*

>c10573_g1_i1.p1
SDAALLELCSSPGEHLRRHLLMFAFSAKIPLRDGLRSCFPLRPSQQREVLAVTSTVSQRR
LFMATELDAPAALLTLKKRRVLYPPIKPYFTNKVKVSDIHTVYYEISGNPRGLPVIFVHG
GPGGATGESHRRFFDPQVYKIILFDQRGCGKSTPTACLEENTTWALVKDMETIRKECMVD
KWVVFGGSWGSTLSVAYAQCHADRVVALILRGIFMIRKQEVEWLYERNGAAMLYPEAFEK
YLQGLPEDMRHAPNLMREYHKVLSSNVESEERRKAAHAWSAWEHALSCFPRSGEEEEEST
MSEYTEEENLAFARIESHYFVNEGFLEEDGFLLSERQMKKIRHIKAYIVQGRWDMVCPRK
TAFELGAMFRGNAETVIVDDAGHSTFEAGIGWELLRATDAVGKEFGIKS*

>c3269_g1_i1.p1
AASPSTPPFPPSFTVPNHLLCPQTPFTPASTRTPPLHRAPSLQPTTQKTSQTPSPSTPTP
PPLRHLHYTTYLSYPHPAPPMKRSSSKLISKAGSVRNINKAAFKFNYELQIESADKLMGS
ADVVVTWERGPKILSTKPAKIDKSTRVASFHSEPLSQEVTLFKKKKQGASFEPKVFKLTV
RVNNERGKIIGKTDIDFADHVEIPSYNKRVAANISSGGRIILRFISTYLGEAKSRGTSRG
TPSVGSRDPESDGQSSAPHEEGDRSSELDVDLNDLDIDTDPVPPAPLPPTQSSIAKAPSL
RAAGRVRAANTPVQQEDVLPAGGGRAHRRSSGQSQKEMSTSRDNSDTGSSGGLGAIMAGG
GGGGG

>c7037_g1_i1.p4
MRSWNWFLTRWKKSKNSFASICERSLLPLLKLIVVTFLSCVQVMLTSSFSCFTGASHFIF
DSPRFISTTHPSPVSILPISIKQRSGASSDSNEVRSVLFLLLNIPSVNIPLVACSSREGD
RL*

>c5679_g1_i1.p4
MPIGDAWNVHLFEMSSDELGTSRGHVVAGSALYRNVESVFAPRTNVYLGNLSLYAEKRRS
SVTFELFSSIEMTFCSILCIIRAPPNEIAAAIGILVSVL*

>c10422_g1_i1.p2
QCAYSLQYRYRWAQHLSYCIHVLRVTSRDTTLDNFYIFVQSCRLKAAAFLVAPLCASAPR
HSPSAQRPAPRFEFTCSRSNLRGPIVDAIIETFPTGQSKRCPPILVTDPCCNASPPSPSL
SSHK*

>c7007_g1_i1.p6
METIVGCDGPPIFRCEGMVPVCELEKLLRLLFEMPSVVLPVPPSSGHEVLCRFTGATSPP
RVSCLATVYGALIAGDPILGDASLPFSSELGELYKACMYESAAYRGAAPLCPITWFEEYL
LPSSATWLE*

>c6990_g1_i1.p4
MTHRLPSTTLHRIPPSDRNPLTLTPPNTSASRPTTPAKPETSLPLAYVPQSPRAATHEDN
HRHAACNAVACNAVAGSRQLTRPPSTIPIKLTTHKYFPRTRHHVLKTTQHANDSTFHRPH
YEIHITHQPPPSSPRGYLT*

>c5087_g1_i1.p2
PSPTRKRLTPSPSTSHAGITPVHIPPTPKHPPLRNLMRPIRLAAHYLKFLLWDSLLFPLL
AWAFNALSVVFALVVSFVPSLLWVPRKKMKVCVATSLSSASSSSACNRHSSYSHLHHAEA
TELNKTKSAPSLSPYFSALMVPSALSCTQSRKSLVLDLDETLVHSQFKLTEHCDLRLEVR
VDEFPAVFYVSKRPYLDVFLRTVAQWYDVVIFTASLQKYGDPLITVLDTDRVVKRRIFRQ
DCIKRNGNFVKDLTIVNPNLADVLIVDNSPAAYSIQPSNAVPIEAWYHDQNDEELLNLLP
LLHAIAFLNDVRSLLDLRLTGGALAARRSRSVTR*

>c8349_g1_i1.p2
KKKKKKKEIPNPSHPSLLGLTRLPLNLSHSRNHPPLIRPRHLCLPCPRIRIRYSPHRRNS
ALNFCQFHTTLRTILHPQPCRRRRQNQTNRMRLTASLPTLHSPRTRLDTTNGTRRIPTKH
IRVIPHPSFLHPSRTHHIRRPLILHIHKHPILRLRTPRHHRLLLHHLPPFPPTPFRPCWQ
FFQLS*

>c1127_g1_i1.p3
TKLPLLYNPLPIPNPARETFKSAILQPLRSQNPGPTRLSNFHGLRCSTFPPLPAPHHHAT
TPPPPPPHARLYSRHGCPLPHSSPVTPHLIPIRRLGSINGRLYDACSR*

>c15218_g1_i1.p1
MPKDIYAPPRQDTPISLHPPSAASQFIKLSSSGNLTKSPLQSPYTPDPRDDTDPLSLPVS
LRRDAFYNIFETFDVRHAALSELRDRIRRFGDQQSNRQEAPQQLSSPSTNSSSTSVTKRV
HLRRSDDDAFLLVFLRSKKFSVDSAFAKYINYCRAHTEHPWLSDIDVHLVERLFASGSYT
ILPEADDRGRRILSMDMKLLVPFVESLGKTKMRALLVAIFGMLETLMGDARAQVYGVVVI
ADLDGCRMKTFGYLNVAQYLMSLDLCQNCYPIRANAMYVIREPWYVKGLFNVMRPFMKDA
VKDNLLCFGNETHKVHRFISKKVLPRKYGGNLDLNLESNTRFWVSAVSRRLS*
```
